# Next-generation diagnostics: virus capture facilitates a sensitive viral diagnosis for epizootic and zoonotic pathogens including SARS-CoV-2

**DOI:** 10.1101/2020.06.30.181446

**Authors:** Claudia Wylezich, Sten Calvelage, Kore Schlottau, Ute Ziegler, Anne Pohlmann, Dirk Höper, Martin Beer

## Abstract

**Background:** The detection of pathogens in clinical and environmental samples using high-throughput sequencing (HTS) is often hampered by large amounts of background information, which is especially true for viruses with small genomes. Enormous sequencing depth can be necessary to compile sufficient information for identification of a certain pathogen. Generic HTS combining with in-solution capture enrichment can markedly increase the sensitivity for virus detection in complex diagnostic samples.

**Methods:** A virus panel based on the principle of biotinylated RNA-baits was developed for specific capture enrichment of epizootic and zoonotic viruses (VirBaits). The VirBaits set was supplemented by a SARS-CoV-2 predesigned bait set for testing recent SARS-CoV-2 positive samples. Libraries generated from complex samples were sequenced via generic HTS and afterwards enriched with the VirBaits set. For validation, an internal proficiency test for emerging epizootic and zoonotic viruses (African swine fever virus, Ebolavirus, Marburgvirus, Nipah henipavirus, Rift Valley fever virus) was conducted.

**Results:** The VirBaits set consists of 177,471 RNA-baits (80-mer) based on about 18,800 complete viral genomes targeting 35 epizootic and zoonotic viruses. In all tested samples, viruses with both DNA and RNA genomes were clearly enriched ranging from about 10-fold to 10,000-fold for viruses including distantly related viruses with at least 72% overall identity to viruses represented in the bait set. Viruses showing a lower overall identity (38% and 46%) to them were not enriched but could nonetheless be detected based on capturing conserved genome regions. The internal proficiency test supports the improved virus detection using the combination of HTS plus targeted enrichment but also point to the risk of carryover between samples.

**Conclusions:** The VirBaits approach showed a high diagnostic performance, also for distantly related viruses. The bait set is modular and expandable according to the favored diagnostics, health sector or research question. The risk of carryover needs to be taken into consideration. The application of the RNA-baits principle turned out to be user-friendly, and even non-experts (without sophisticated bioinformatics skills) can easily use the VirBait workflow. The rapid extension of the established VirBaits set adapted to actual outbreak events is possible without any problems as shown for SARS-CoV-2.

## Supplementary File 1 for "Next-generation diagnostics: virus capture facilitates a sensitive viral diagnosis for epizootic and zoonotic pathogens including SARS-CoV-2" (part 1 of 27)

```
>AB753218|A/African_Stonechat/Vietnam/8/2009|H9N2|5_1408
GGCGGGGAGTCTTCGAGCTCTCGGACGAAAAGGCAACGAACCCGATCGTGCCTTCCTTTGACATGAGTAATGAAGGATCT
>AB753216|A/African_Stonechat/Vietnam/8/2009|H9N2|3_2079
GAGGAGTGCCTGATTAATGATCCCTGGGTTTTGCTTAATGCATCTTGGTTCAACTCCTTCCTCACACATGCACTAAGATA
>AB753216|A/African_Stonechat/Vietnam/8/2009|H9N2|3_693
TTTAGAGCCTATGTGGATGGATTCGAACCGAACGGCTGCATTGAGGGCAAGCTTTCTCAAATGTCAAAAGAAGTGAGCGC
>AB753216|A/African_Stonechat/Vietnam/8/2009|H9N2|3_0
TGATCCAAAATGGAAGACTTTGTGCGACAATGCTTCAATCCAATGATCGTCGAGCTTGCGGAAAAGGCAATGAAAGAGTA
>MF613820|A/American_black_duck/Alberta/118/2016|H10N7|7_780
TATCATTGGGATCTTGCACTTGATATTGTGGATTCTTGATCGTCTTTTCTTCAAATGCATTTATCGTCGCCTTAAATACG
>KU289743|A/American_black_duck/Delaware/A00870108/2010|H7N3|3_2128
GGTTCAACTCCTTCCTCACACATGCACTGAAGTAGTTGTGGCAATGCTACTATTTGCTATCCATACTGTCCAAAAAAGTA
>MF613820|A/American_black_duck/Alberta/118/2016|H10N7|7_130
AATGGCTAAAGACAAGACCAATCCTGTCACCTCTGACTAAGGGGATTTTAGGATTTGTGTTCACGCTCACCGTGCCCAGT
>MF613820|A/American_black_duck/Alberta/118/2016|H10N7|7_0
ATGAGTCTTCTAACCGAGGTCGAAACGTACGTTCTCTCTATCGTCCCGTCAGGCCCCCTCAAAGCCGAGATCGCGCAGAG
>AB753218|A/African_Stonechat/Vietnam/8/2009|H9N2|5_1450
CGATCGTGCCTTCCTTTGACATGAGTAATGAAGGATCTTATTTCTTCGGAGACAATGCAGAGGAGTATGACAATTGAAGA
>AB753221|A/African_Stonechat/Vietnam/8/2009|H9N2|7_858
GCTTTAAATACGGTTTGAAAAGAGGGCCTTCTACGGAAGGAGTGCCTGAGTCTATGAGGGAAGAATATCGGCAGGAACAG
>AB753220|A/African_Stonechat/Vietnam/8/2009|H9N2|8_775
CTTTTATGCAAGCCTTACAACTATTGCTTGAAGTGGAGCAAGAGATAAGAACTTTCTCGTTTCAGCTTATTTAATGATAA
>MF613820|A/American_black_duck/Alberta/118/2016|H10N7|7_715
CCTACCAGAAACGGATGGGAGTGCAAATGCAGCGATTCAAGTGATCCTCTCGTTATTGCCGCAAGTATCATTGGGATCTT
>MF613886|A/American_black_duck/Alberta/118/2016|H10N7|2_0
ATGGATGTCAATCCGACTTTACTTTTCTTGAAAGTTCCAGCGCAAAATGCCATAAGCACCACATTCCCGTATACTGGAGA
>MF046265|A/American_black_duck/Alberta/118/2016|H10N7|3_2013
CTTAGGGACAACCTGGAACCTGGTACCTTCGATCTTGGAGGGCTATATGAAGCAATTGAGGAGTGCCTGATTAATGATCC
>DQ376871|A/chicken/Taiwan/G2/87|H6N1|1_2232
AAACGGAAACGGGACTCTAGCATACTTACTGACAGCCAGACAGCGACCAAAAGAATTCGGATGGCCATCAATTAGTTCCA
>AB753215|A/African_Stonechat/Vietnam/8/2009|H9N2|2_2229
TGCTGAGATCATGAAGATCTGTTCCACCATTGAAGAACTCAGACGGCAAAAATAGTGAATTTAGCTTGTCCTTCATGAAA
>CY079456|A/American_black_duck/Illinois/08OS2688/2008|H5N2|8_520
TGAGGATGTCAAAAATGCAATTGGGGTCCTCATCGGAGGACTTGAATGGAATGATAACACAGTTCGAGTCTCTGAAACTC
>MF613946|A/American_black_duck/Alberta/307/2016|H4N8|2_2194
CTGGACGGATTAAGAAGGAGGAGTTTGCTGAGATCATGAAGATCTGTTCCACCATTGAAGAGCTCAGACGGCAGAAATAA
>AB753216|A/African_Stonechat/Vietnam/8/2009|H9N2|3_630
ACAGGAACCATGCGCAGGCTTGCCGACCAAAGCCTCCCACCGAACTTCTCCAGCCTTGAAAACTTTAGAGCCTATGTGGA
>AB753220|A/African_Stonechat/Vietnam/8/2009|H9N2|8_0
ACAAAAACATAATGGATTCCAACACTGTGTCAAGCTTCCAGGTAGACTGCTTTCTTTGGCATGTCCGCAAACGATTTGCA
>MF613820|A/American_black_duck/Alberta/118/2016|H10N7|7_195
CTCACCGTGCCCAGTGAGCGAGGACTGCAGCGTAGACGCTTTGTCCAAAATGCCCTTAATGGGAATGGGGATCCAAACAA
>AB753214|A/African_Stonechat/Vietnam/8/2009|H9N2|1_2229
GGACTCTAGCATACTTACTGACAGCCAGACAGCGACCAAAAGGATTCGGATGGCCATCAATTAGTGTTGAATTGTTTAAA
>MF613886|A/American_black_duck/Alberta/118/2016|H10N7|2_244
ATGCACAAACGGACTGTGTCCTTGAAGCAATGGCTTTCCTTGAAGAGTCCCACCCAGGAATCTTTGAAAACTCGTGTCTT
>MF046216|A/American_black_duck/Alberta/118/2016|H10N7|5_1302
GGCAGAACTTCAGACATGAGAACTGAGATCATAAGGATGATGGAAAATGCCAGACCTGAAGATGTGTCTTTCCAGGGGCG
>AB753216|A/African_Stonechat/Vietnam/8/2009|H9N2|3_567
CTATGGGATTCCTTTCGTCAGTCCGAAAGAGGCGAAGAAACAATTGAAGAAAGATTTGAAATCACAGGAACCATGCGCAG
>MF613886|A/American_black_duck/Alberta/118/2016|H10N7|2_2135
CAGCATGGTGGAGGCCATGGTTTCTAGGGCCCGAATTGATGCGCGAATTGACTTCGAATCTGGACGGATTAAGAAGGAAG
>MF613820|A/American_black_duck/Alberta/118/2016|H10N7|7_650
GACCATTGGGACTCATCCTAGCTCCAGTGCTGGTCTGAAAGATGATCTTCTTGAAAATTTGCAGGCCTACCAGAAACGGA
>MF613886|A/American_black_duck/Alberta/118/2016|H10N7|2_793
AGCTTGAGCAATCTGGACTCCCAGTTGGAGGCAATGAAAAGAAGGCTAAACTGGCAAATGTTGTGAGAAAAATGATGACT
>MF613914|A/American_black_duck/Alberta/118/2016|H10N7|8_594
CAGAGATTCGCTTGGAGAAGCAGTAATGAGGATGGGAGACCTCCACTCCCTCCAAAGCAGAAACGGAAAATGGCGAGAAC
>AB753221|A/African_Stonechat/Vietnam/8/2009|H9N2|7_912
TGAGGGAAGAATATCGGCAGGAACAGCAGAATGCTGTGGATGTTGACGATGGTCATTTTGTCAACATAGAGCTGAAGTAA
>KU289744|A/American_black_duck/Delaware/A00870108/2010|H7N3|2_756
AGAGGATTTGTATATTTTGTTGAAACATTAGCAAGGAGCATTTGTGAGAAGCTTGAACAATCTGGACTCCCAGTTGGAGG
>AB753218|A/African_Stonechat/Vietnam/8/2009|H9N2|5_1344
GACATGAGGACTGAAATCATAAGAATGATGGAAAGTGCCAGACCAGAAGATGTGTCATTCCAGGGGCGGGGAGTCTTCGA
>KT717248|A/Anser_fabalis/China/Anhui/S148/2014|H6N2|2_2204
TAAGAAAGAAGAGTTTGCTGAGATCATGAAGATCTGTTCCACCATTGAAGAGCTCAGACGGCAAAAATAGTGAAGTAGGG
>CY079459|A/American_black_duck/Illinois/08OS2688/2008|H5N2|1_806
CATAGTAAGAAGAGCAACAGTATCAGCAGACCCACTAGCATCTCTATTGGAGATGTGCCACAGCACACAGATTGGAGGGA
>CY079455|A/American_black_duck/Illinois/08OS2688/2008|H5N2|5_64
AACAGATGGAAACTGGTGGAGAACGCCAGAATGCCACTGAAATCAGAGCATCTGTTGGGAGAATGGTTGGTGGAATCGGA
>MF613886|A/American_black_duck/Alberta/118/2016|H10N7|2_366
ACCCAAGGCCGTCAGACCTACGATTGGACATTAAACAGGAATCAGCCGGCTGCAACTGCATTAGCTAATACTATAGAGGT
>KU289744|A/American_black_duck/Delaware/A00870108/2010|H7N3|2_1575
GACATGAGCATTGGAGTGACAGTGATAAAGAACAACATGATAAACAATGATCTTGGACCAGCAACAGCTCAAATGGCTCT
>MF613820|A/American_black_duck/Alberta/118/2016|H10N7|7_585
AGTGAGCAGGCAGCAGAGGCTATGGAGGTTGCTAGTCAGGCTAGGCAGATGGTGCAGGCAATGAGGACCATTGGGACTCA
>CY138853|A/American_black_duck/New_Brunswick/00424/2010|H3N8|5_0
ATAATCACTCACTGAGTGACATCCACATCATGGCGTCTCAAGGCACCAAACGATCTTATGAGCAGATGGAAACTGGTGGG
>CY128765|A/American_black_duck/New_Brunswick/02375/2007|H4N8|1_0
AATATGGAGAGAATAAAAGAACTAAGAGATCTAATGTCACAGTCTCGCACTCGCGAGATACTCACCAAAACAACTGTGGA
>CY139243|A/American_black_duck/New_Brunswick/00687/2010|H3N8|8_66
TCCGCAAACGATTTGCAGACCAAGAACTGGGTGATGCCCCATTCCTTGACCGGCTTCGCCGAGACCAAAAGTCTCTAAGA
>MF046216|A/American_black_duck/Alberta/118/2016|H10N7|5_558
GGAACAATGGTGATGGAATTGATCCGGATGATCAAGCGAGGGATCAATGATCGGAATTTCTGGAGAGGCGAAAACGGACG
>AB753218|A/African_Stonechat/Vietnam/8/2009|H9N2|5_0
GATAATCACTCACCGAGTGACATCAACATCATGGCGTCTCAAGGCACCAAACGATCCTATGAACAGATGGAAACTGGTGG
>MF613914|A/American_black_duck/Alberta/118/2016|H10N7|8_462
GCAATTGTCGGCGAAATTTCACCACTGCCTTCTCTTCCAGGACATACTGATGAGGATGTCAAAAATGCAATTGGGGTCCT
>KU289744|A/American_black_duck/Delaware/A00870108/2010|H7N3|2_567
CAAAGGAAAAGAAGAGTGAGGGACAACATGACCAAGAAAATGGTCACACAAAGAACAATAGGAAAGAAGAAGCAGAGGCT
>CY079458|A/American_black_duck/Illinois/08OS2688/2008|H5N2|2_63
ATAAGCACCACATTCCCATATACTGGAGATCCTCCATACAGCCATGGAACGGGAACAGGGTACACCATGGACACAGTCAA
>CY079458|A/American_black_duck/Illinois/08OS2688/2008|H5N2|2_1197
CTGATAGATGGTACAGCCTCATTGAGCCCTGGAATGATGATGGGCATGTTCAACATGCTAAGTACAGTCTTGGGAGTCTC
>MF613666|A/American_black_duck/Alberta/96/2016|H3N6|2_2013
CGCTCTATCCTCAATACAAGCCAAAGGGGAATCCTTGAAGATGAACAGATGTATCAAAAGTGCTGCAATCTATTTGAGAA
>MF613886|A/American_black_duck/Alberta/118/2016|H10N7|2_1403
AACCTGCAAGCTGGTCGGAATCAACATGAGCAAAAAGAAGTCCTACATAAACAGGACAGGAACATTTGAATTCACAAGTT
>HM570064|A/Anas_platyrhynchos/Belgium/12827/2007|H3N8|2_496
AATAGATTTCCTCAAGGATGTGATGGAATCAATGGATAAAGAAGAAATGGAAATAACAACACATTTCCAGAGAAAGAGAA
>CY139125|A/American_black_duck/New_Brunswick/00612/2010|H10N7|7_66
CCCCCTCAAAGCCGAGATCGCGCAGAGACTTGAAGATGTCTTTGCAGGGAAAAACACCGATCTCGATGCACTCATGGAAT
>KU289744|A/American_black_duck/Delaware/A00870108/2010|H7N3|2_1890
CCCCTGAATCCGTTTGTCAGCCATAAGGAGATAGAGTCTGTAAACAATGCTGTGGTGATGCCAGCTCATGGCCCAGCCAA
>MF613886|A/American_black_duck/Alberta/118/2016|H10N7|2_305
CTTTGAAAACTCGTGTCTTGAAACGATGGAAGTTGTTCAACAAACAAGAGTGGACAAGTTGACCCAAGGCCGTCAGACCT
>MF046265|A/American_black_duck/Alberta/118/2016|H10N7|3_549
AGCAAAGGCCTCTGGGATTCCTTTCGTCAGTCCGAGAGAGGCGAAGAGACAATTGAAGAAAGATTTGAAATTACAAGAAC
>CY138946|A/American_black_duck/New_Brunswick/00478/2010|H4N6|3_0
TTCAAAATGGAAGATTTTGTGCGACAATGCTTCAATCCAATGATCGTCGAGCTTGCGGAAAAGGCAATGAAGGAATATGG
>MF613717|A/American_black_duck/Alberta/307/2016|H4N8|8_528
GCAATTGGAATCCTCATCGGTGGACTTGAATGGAATGATAACTCAATTCGAGCGTCTGAAAATATACAGAGATTCGCTTG
>EU500851|A/American_black_duck/NB/2538/2007|H7N3|3_62
CGTCGAGCTTGCGGAAAAGGCAATGAAAGAATATGGGGAAGATCCGAAAATCGAAACCAACAAATTCGCTGCAATATGCA
>CY097539|A/American_black_duck/Illinois/4119/2009|H8N4|3_693
AACTTTAGAGCCTATGTGGATGGATTCGAGCCGAACGGCTGCATTGAGGGCAAGCTTTCTCAAATGTCCAAAGAAGTAAA
>MF613935|A/American_black_duck/Alberta/118/2016|H10N7|1_1984
CCAAGAGGCTCACAGTTCTCGGGAAAGATGCAGGTGCATTGACCGAAGATCCAGATGAAGGCACAGCTGGAGTGGAGTCT
>MF613886|A/American_black_duck/Alberta/118/2016|H10N7|2_427
TAGCTAATACTATAGAGGTCTTCAGATCGAACGGTCTCACAGCTAATGAATCAGGAAGGCTAATAGATTTTCTCAAGGAT
>MF613801|A/American_black_duck/Alberta/96/2016|H3N6|3_1952
ATCTCCACAACTCGAGGGGTTTTCAGCTGAATCAAGGAAATTGCTTCTCATTGTTCAGGCACTTAGGGACAACCTGGAAC
>KU289744|A/American_black_duck/Delaware/A00870108/2010|H7N3|2_2079
CAAAAGTGCTGCAATCTATTCGAGAAATTCTTCCCTAGCAGCTCATACAGGAGACCGGTTGGAATTTCCAGCATGGTGGA
>KU289743|A/American_black_duck/Delaware/A00870108/2010|H7N3|3_1071
ATTCCAAAAACGAAGAACATGAAGAAAACAAGCCAATTGAAGTGGGCACTTGGTGAAAACATGGCACCAGAGAAAGTGGA
>MF613820|A/American_black_duck/Alberta/118/2016|H10N7|7_325
TCCATGGGGCAAAAGAGGTGGCACTCAGTTATTCAACTGGTGCACTTGCCAGCTGCATGGGCCTCATATACAACAGGATG
>MF613935|A/American_black_duck/Alberta/118/2016|H10N7|1_1922
AGGATCAGGAATGAGAATACTGGTAAGAGGCAATTCCCCAGTGTTCAATTACAACAAGGCCACCAAGAGGCTCACAGTTC
>MF046216|A/American_black_duck/Alberta/118/2016|H10N7|5_1178
AGGAAACACTAACCAACAGAGAGCATCTGCAGGACAAATCAGCGTACAGCCCACATTCTCTGTGCAGAGAAACCTCCCAT
>KT717223|A/Anser_fabalis/China/Anhui/S45/2014|H6N2|1_2205
AAACGGAAACGAGACTCTAGCATACTTACTGACAGCCAGACAGCGACCAAAAGAATTCGGATGGCCATCAGTTAGTGTCG
>MF613820|A/American_black_duck/Alberta/118/2016|H10N7|7_390
ATATACAACAGGATGGGGACTGTGACCACTGAAGTGGCATTTGGCCTGGTGTGTGCCACGTGTGAGCAGATTGCTGATTC
>CY190684|A/American_black_duck/Maryland/08OS1725/2008|H8N4|7_66
CCCCCTCAAAGCCGAAATCGCGCAGAGACTTGAAGATGTGTTTGCAGGGAAGAACACCGATCTTGAGGCACTCATGGAAT
>MF613935|A/American_black_duck/Alberta/118/2016|H10N7|1_2108
ATATGGCCCAGCATTGAGCATCAATGAGCTGAGCAATCTTGCAAAGGGAGAGAAGGCTAATGTGCTAATTGGACAAGGAG
>MF613886|A/American_black_duck/Alberta/118/2016|H10N7|2_1708
CAAGGAGGTCATTCGAGCTGAAGAAGTTGTGGGAACAAACCCGCTCAAAAGCAGGACTGCTGGTCTCAGATGGAGGACCA
>MF613886|A/American_black_duck/Alberta/118/2016|H10N7|2_1281
CAAAAGAGGTATACCAAAACAACATACTGGTGGGACGGACTCCAATCCTCTGATGACTTTGCTCTCATAGTGAATGCTCC
>MF613886|A/American_black_duck/Alberta/118/2016|H10N7|2_488
AATAGATTTTCTCAAGGATGTGATGGAATCAATGGATAAGGAGGAAATGGAAATAACAACGCATTTCCAAAGGAAAAGAA
>AB753221|A/African_Stonechat/Vietnam/8/2009|H9N2|7_198
GTTCACGCTCACCGTGCCCAGTGAGCGAGGACTGCAGCGTAGACGGTTTGTCCAAAACGCCCTAAATGGGAATGGAGACC
>KU289741|A/American_black_duck/Delaware/A00870108/2010|H7N3|5_0
GTAGATAATCACTCACTGAGTGACATCCACATCATGGCGTCTCAAGGCACCAAACGATCCTATGAACAAATGGAAACCGG
>MF613886|A/American_black_duck/Alberta/118/2016|H10N7|2_854
TGTGAGAAAAATGATGACTAATTCGCAAGACACAGAGCTCTCTTTCACAATCACTGGAGACAACACCAAATGGAATGAAA
>KU289744|A/American_black_duck/Delaware/A00870108/2010|H7N3|2_1638
ACAGCTCAAATGGCTCTTCAGCTGTTCATCAAGGATTACAGATACACGTATCGGTGTCACAGAGGAGACACACAAATTCA
>KY551283|A/American_green_winged_teal/AH0003731/2015|H7N3|3_915
GATGCAATCAAATGCATGAAGACATTTTTCGGCTGGAAAGAGCCCAACATCGTAAAACCACATGAAAAGGGCATAAACCC
>EU500853|A/American_black_duck/NB/2538/2007|H7N3|5_1482
TGAGTAACGAAGGATCTTATTTCTTCGGAGACAATGCAGAGGAATATGACAATTAAAGAAAAATACCCTTGTTTCTACCT
>AB753215|A/African_Stonechat/Vietnam/8/2009|H9N2|2_2108
TCCCCAGCAGTTCATACCGGAGGCCAGTTGGAATTTCCAGCATGGTGGAGGCCATGGTGTCTAGGGCCCGAATTGATGCA
>HM570064|A/Anas_platyrhynchos/Belgium/12827/2007|H3N8|2_62
AGTACTACATTCCCTTACACTGGAGATCCTCCATACAGCCATGGAACAGGAACAGGATACACCATGGACACAGTCAACAG
>AB753215|A/African_Stonechat/Vietnam/8/2009|H9N2|2_62
TAAGTACCACGTTCCCTTATACTGGAGACCCTCCATACAGCCATGGAACAGGAACAGGATACACCATGGACACAGTCAAC
>MF613886|A/American_black_duck/Alberta/118/2016|H10N7|2_915
AACACCAAATGGAATGAAAATCAGAACCCTAGGATGTTTCTGGCAATGATAACATATATAACAAGGAACCAACCTGAATG
>CY129036|A/American_black_duck/New_Brunswick/03495/2009|H3N8|2_2170
CCAGGGCCCGGATTGATGCGCGAATTGACTTCGAATCTGGACGGATTAAGAAGGAGGAGTTTGCTGAGATCATGAAGATC
>MF613935|A/American_black_duck/Alberta/118/2016|H10N7|1_1364
CAATGTGATGGGAATGATCGGGATATTGCCCGACATGACCCCAAGTACTGAGATGTCGCTGAGGGGAATAAGAGTCAGTA
>AB753214|A/African_Stonechat/Vietnam/8/2009|H9N2|1_0
AAATATATTCAATATGGAAAGAATAAAAGAACTAAGAGATTTAATGTCACAGTCTCGCACTCGCGAGATACTGACAAAAA
>CY128841|A/American_black_duck/Prince_Edward_Island/02697/2007|H4N6|3_630
ATTACAGGAACCATGCGCAGGCTCGCCGACCAAAGTCTCCCGCCAAACTTCTCCAGCCTTGAAAACTTTAGAGCCTATGT
>CY079459|A/American_black_duck/Illinois/08OS2688/2008|H5N2|1_372
AAAGTCGAAAGGTTGAAACACGGGACCTTTGGCCCTGTTCACTTCAGAAATCAAGTTAAAATAAGACGGAGGGTTGACAT
>CY191030|A/American_black_duck/Maryland/11OS3898/2012|H2N1|5_704
CATCCTCAAGGGGAAATTCCAAACAGCAGCACAACGAGCAATGATGGATCAGGTGAGAGAAAGCCGGAATCCTGGGAATG
>CY079458|A/American_black_duck/Illinois/08OS2688/2008|H5N2|2_1449
AAGAAGTCCTACATAAACAGGACAGGAACATTTGAATTCACAAGCTTTTTCTATCGCTACGGATTTGTAGCCAATTTTAG
>CY128507|A/American_black_duck/New_Brunswick/03551/2009|H4N6|1_2174
GAAGGCTAATGTGCTAATCGGGCAAGGAGACGTAGTGTTGGTAATGAAACGGAAACGGGACTCTAGCATACTTACTGACA
>CY079459|A/American_black_duck/Illinois/08OS2688/2008|H5N2|1_1426
AGATGTCGCTGAGGGGGATAAGAGTCAGTAAGATGGGAGTAGATGAATACTCCAGCACAGAGAGAGTGGTAGTGAGCATT
>CY079457|A/American_black_duck/Illinois/08OS2688/2008|H5N2|3_252
GGAAGAGACCGAACAATGGCCTGGACAGTGGTGAATAGCATCTGCAACACCACAGGGGTCGAGAAGCCTAAATTTCTTCC
>MF613886|A/American_black_duck/Alberta/118/2016|H10N7|2_61
CATTCCCGTATACTGGAGATCCTCCATACAGCCATGGAACAGGAACAGGATATACCATGGACACGGTTAACAGAACACAT
>KU289743|A/American_black_duck/Delaware/A00870108/2010|H7N3|3_1764
CTTCTTCAATCCCTTCAGCAAATTGAAAGCATGATTGAGGCCGAGTCCTCTGTCAAAGAGAAAGACATGACCAAAGAATT
>KU201725|A/American_green_winged_teal/Idaho/AH0011899/2015|H5N2|1_62
AAAAACCACTGTGGACCATATGGCCATAATCAAGAAATACACATCAGGAAGACAAGAGAAGAATCCTGCTCTCAGAATGA
>KU289745|A/American_black_duck/Delaware/A00870108/2010|H7N3|1_620
TGCATACATGCTAGAAAGAGAGTTGGTCCGCAAAACGAGGTTCCTCCCAGTGGCTGGTGGAACAAGCAGTGTCTATATTG
>CY079457|A/American_black_duck/Illinois/08OS2688/2008|H5N2|3_504
GAAGAAAGCAGAGCAAGAATCAAAACCAGGCTGTTCACTATAAGACAAGAAATGGCCAGCAGGGGTCTATGGGATTCCTT
>MF046265|A/American_black_duck/Alberta/118/2016|H10N7|3_1952
ATCTCCACAACTTGAGGGATTTTCAGCTGAGTCTAGAAAGCTGCTCCTCATTGTTCAGGCACTTAGGGACAACCTGGAAC
>MF613914|A/American_black_duck/Alberta/118/2016|H10N7|8_66
GCAGACCAAGAACTGGGTGATGCCCCATTCCTTGACCGGCTTCGCCGAGATCAGAAGTCCCTAAGGGGAAGAGGCAGCAC
>MF613886|A/American_black_duck/Alberta/118/2016|H10N7|2_1037
TAAAATGGCAAGACTAGGGAAAGGATACATGTTCGAAAGTAAGAGCATGAAGCTTCGGACACAAATACCGGCAGAAATGC
>MF613914|A/American_black_duck/Alberta/118/2016|H10N7|8_264
TACCTAACTGACATGACTCTTGAAGAGATGTCAAGAGACTGGTTCATGCTCATGCCCAAGCAAAAGGTGGCAGGCTCCCT
>MF613701|A/American_black_duck/Alberta/96/2016|H3N6|1_248
TGCAGGATCAGACCGAGTGATGGTATCACCTCTGGCTGTGACATGGTGGAATAGGAATGGACCAACAACAAGTACAGTTC
>MF613935|A/American_black_duck/Alberta/118/2016|H10N7|1_2046
ACAGCTGGAGTGGAGTCTGCTGTTTTAAGAGGATTCCTCATTTTGGGCAAAGAAGACAAGAGATATGGCCCAGCATTGAG
>CY191032|A/American_black_duck/Maryland/11OS3898/2012|H2N1|3_1953
AGTCTATACGCATCTCCACAACTTGAGGGATTTTCAGCAGAATCGAGGAAATTGCTTCTCATTGTTCAGGCACTTAGGGA
>CY128682|A/American_black_duck/New_Brunswick/02720/2007|mixed|3_2079
CTGATTAATGACCCCTGGGTTTTGCTTAATGCGTCTTGGTTCAACTCCTTCCTCACACATGCACTGAAATAGTTGTGGCA
>AF086833-Ebola-virus---Mayinga,-Zaire,-1976,-complete-genome_9272
TGTCGTTGTTTCAGGGTTAAGAACATTGGTTCCTCAATCAGATAATGAGGAAGCTTCAACCAACCCGGGGACATGCTCAT
>AF086833-Ebola-virus---Mayinga,-Zaire,-1976,-complete-genome_10492
CTCACAAAGGAATGGCCCTATTGCATAGACTGAAAACTAATGACTTTGCCCCTGCATGGTCAATGACAAGGAATCTCTTT
>AF086833-Ebola-virus---Mayinga,-Zaire,-1976,-complete-genome_10675
TGATTGAACCCTTAGCAGGAGCCCTTGGTCTGATCTCTGATTGGCTGCTAACAACCAACACTAACCATTTCAACATGCGA
>AF086833-Ebola-virus---Mayinga,-Zaire,-1976,-complete-genome_10736
TAACCATTTCAACATGCGAACACAACGTGTCAAGGAACAATTGAGCCTAAAAATGCTGTCGTTGATTCGATCCAATATTC
>AF086833-Ebola-virus---Mayinga,-Zaire,-1976,-complete-genome_17141
TTTCAACACGCTAGCTACTGAGTCCAGTATAGAGTCAGAAATAGTATCAGGAATGACTACTCCTAGGATGCTTCTACCTG
>AF086833-Ebola-virus---Mayinga,-Zaire,-1976,-complete-genome_17202
CCTAGGATGCTTCTACCTGTTATGTCAAAATTCCATAATGACCAAATTGAGATTATTCTTAACAACTCAGCAAGCCAAAT
>AF086833-Ebola-virus---Mayinga,-Zaire,-1976,-complete-genome_2501
TCAGTACCAGTGATGGCAAAGAGTACACGTATCCAGACTCCCTTGAAGAGGAATATCCACCATGGCTCACTGAAAAAGAG
>AF086833-Ebola-virus---Mayinga,-Zaire,-1976,-complete-genome_15250
CCCGTTTAACATGGGTAACTCAAGGCAGTTCGAACAGTGACTTGCTAATAAAACCATTTTTGGAAGCACGAGTAAATTTA
>AF086833-Ebola-virus---Mayinga,-Zaire,-1976,-complete-genome_3538
GATGGTTGCAAAATATGATCTTCTGGTGATGACAACCGGTCGGGCAACAGCAACCGCTGCGGCAACTGAGGCTTATTGGG
>AF086833-Ebola-virus---Mayinga,-Zaire,-1976,-complete-genome_13298
TCAAACACTTTGTGAAGCTCTGTTAGCTGATGGTCTTGCTAAAGCATTTCCTAGCAATATGATGGTAGTTACGGAACGTG
>AF086833-Ebola-virus---Mayinga,-Zaire,-1976,-complete-genome_976
GAGAAGGTTCAAAGGCAAATTCAAGTACATGCAGAGCAAGGACTGATACAATATCCAACAGCTTGGCAATCAGTAGGACA
>AF086833-Ebola-virus---Mayinga,-Zaire,-1976,-complete-genome_2440
TCACAGGGGCCATTTGATGCTGTTTTGTATTATCATATGATGAAGGATGAGCCTGTAGTTTTCAGTACCAGTGATGGCAA
>AF086833-Ebola-virus---Mayinga,-Zaire,-1976,-complete-genome_9333
AACCCGGGGACATGCTCATGGTCTGATGAGGGTACCCCTTAATAAGGCTGACTAAAACACTATATAACCTTCTACTTGAT
>AF086833-Ebola-virus---Mayinga,-Zaire,-1976,-complete-genome_5002
TTTGACAGCACTCAAACTGATCACCCAACCACTGCCTGCTGCAACATGGACCGATGACACTCCAACAGGATCAAATGGAG
>AF086833-Ebola-virus---Mayinga,-Zaire,-1976,-complete-genome_12078
GGAAACTCTAGATCAACATGGTTTGTTCATGATGATTTAATAGACATCTTAGGCTATGGGGACTATGTTTTTTGGAAGAT
>AF086833-Ebola-virus---Mayinga,-Zaire,-1976,-complete-genome_9150
CACAGTGATAAAGGAGGCAGTTTTGAAGCTGCACTATGGCAACAATGGGACCGACAATCCCTAATTATGTTTATCACTGC
>AF086833-Ebola-virus---Mayinga,-Zaire,-1976,-complete-genome_3599
GCAACTGAGGCTTATTGGGCCGAACATGGTCAACCACCACCTGGACCATCACTTTATGAAGAAAGTGCGATTCGGGGTAA
>AF086833-Ebola-virus---Mayinga,-Zaire,-1976,-complete-genome_12017
ACATCAAATGTTTTTCTGGTATGATCTGGCTATTTTAACTCGAAGGGGTAGATTAAATCGAGGAAACTCTAGATCAACAT
>AF086833-Ebola-virus---Mayinga,-Zaire,-1976,-complete-genome_8601
AGAGAGAATTATCGAGGTGAGTACCGTCAATCAAGGAGCGCCTCACAAGTGCGCGTTCCTACTGTATTTCATAAGAAGAG
>AF086833-Ebola-virus---Mayinga,-Zaire,-1976,-complete-genome_4941
AGGCTTTCCTCCAGGAGTTCGTTCTTCCGCCAGTCCAACTACCCCAGTATTTCACCTTTGATTTGACAGCACTCAAACTG
>AF086833-Ebola-virus---Mayinga,-Zaire,-1976,-complete-genome_3294
CATCCCAAATGCAACAAACGAAGCCAAACCCGAAGACGCGCAACAGTCAAACCCAAACGGACCCAATTTGCAATCATAGT
>AF086833-Ebola-virus---Mayinga,-Zaire,-1976,-complete-genome_9211
TAATTATGTTTATCACTGCATTCTTGAATATTGCTCTCCAGTTACCGTGTGAAAGTTCTGCTGTCGTTGTTTCAGGGTTA
>AF086833-Ebola-virus---Mayinga,-Zaire,-1976,-complete-genome_16043
TGACAATTTTTTATATTACTTAACTACTCAAATTCATAATCTACCACATCGCTCATTGCGAATACTTAAGCCAACATTCA
>AF086833-Ebola-virus---Mayinga,-Zaire,-1976,-complete-genome_16226
ATTTTTGAGAACGTCCATTTCATCTTTTCTTACATTTGTAAAAGAATGGATAATTAATCGCGGAACAATTGTCCCTTTAT
>AF086833-Ebola-virus---Mayinga,-Zaire,-1976,-complete-genome_13237
AAGAGAAAGAGTTGAATGTAGGTAGAACCTTCGGAAAATTGCCTTATCCGACTCGCAATGTTCAAACACTTTGTGAAGCT
>AF086833-Ebola-virus---Mayinga,-Zaire,-1976,-complete-genome_5063
CCAACAGGATCAAATGGAGCGTTGCGTCCAGGAATTTCATTTCATCCAAAACTTCGCCCCATTCTTTTACCCAACAAAAG
>AF086833-Ebola-virus---Mayinga,-Zaire,-1976,-complete-genome_15982
TTGGGGCCTTTGTAAGTTATTATCTTGGCAATACAATTCTTCGGACTAAGAAATTAACACTTGACAATTTTTTATATTAC
>AF086833-Ebola-virus---Mayinga,-Zaire,-1976,-complete-genome_11529
GTCTTTCCGTGTTTTAGATGAAGCAGTTGAAATTCTTCCTCTTGATATTAAATGGCTACACAACATACCCAATACCCAGA
>AF086833-Ebola-virus---Mayinga,-Zaire,-1976,-complete-genome_5124
TTCTTTTACCCAACAAAAGTGGGAAGAAGGGGAACAGTGCCGATCTAACATCTCCGGAGAAAATCCAAGCAATAATGACT
>CY097200|A/American_green_winged_teal/Illinois/3054/2009|H1N2|3_567
GGTTTATGGGATTCCTTTCGTCAGTCCGAGAGAGGCGAAGAGACAGTTGAAGAAAGATTTGAAATCACAGGAACCATGCG
>AF086833-Ebola-virus---Mayinga,-Zaire,-1976,-complete-genome_14396
TCTCCGAATGATTGAGATGGATGATTTATTCTTACCTTTAATTGCGAAGAACCCTGGGAACTGCACTGCCATTGACTTTG
>AF086833-Ebola-virus---Mayinga,-Zaire,-1976,-complete-genome_6527
CGACTTGCTTCCACAGTTATCTACCGAGGAACGACTTTCGCTGAAGGTGTCGTTGCATTTCTGATACTGCCCCAAGCTAA
>AF086833-Ebola-virus---Mayinga,-Zaire,-1976,-complete-genome_15189
CAACCTGCTATTAAACCAAAATGTCCTTCCGCAGCCTTAAGAGAGGCCATTGAATTGGCGTCCCGTTTAACATGGGTAAC
>AF086833-Ebola-virus---Mayinga,-Zaire,-1976,-complete-genome_7930
GATAAAACCCTTCCGGACCAGGGGGACAATGACAATTGGTGGACAGGATGGAGACAATGGATACCGGCAGGTATTGGAGT
>AF086833-Ebola-virus---Mayinga,-Zaire,-1976,-complete-genome_3416
GTGCAACAACAAACCATCGCATCAGAATCATTAGAACAACGCATTACGAGTCTTGAGAATGGTCTAAAGCCAGTTTATGA
>AF086833-Ebola-virus---Mayinga,-Zaire,-1976,-complete-genome_9089
AAGGCGCGAGGGGCTTGGGCAAGATCAGGCAGAACCCGTTCTCGAAGTATATCAACGATTACACAGTGATAAAGGAGGCA
>AF086833-Ebola-virus---Mayinga,-Zaire,-1976,-complete-genome_671
AGAGTGCGGACAGTTTCCTTCTCATGCTTTGTCTTCATCATGCGTACCAGGGAGATTACAAACTTTTCTTGGAAAGTGGC
>CY079457|A/American_black_duck/Illinois/08OS2688/2008|H5N2|3_1512
TATGGGTTCATCATAAAAGGAAGGTCTCATTTGAGGAATGATACTGATGTGGTAAACTTTGTGAGCATGGAATTTTCTCT
>AF086833-Ebola-virus---Mayinga,-Zaire,-1976,-complete-genome_11163
CTCTGCTTTCATAATCAGATATATAAGCATAATAAATAAATACTCATATTTCTTGATAATTTGTTTAACCACAGATAAAT
>AF086833-Ebola-virus---Mayinga,-Zaire,-1976,-complete-genome_14030
AACGGCTACAAGAATGGCACCATTGTCTGATGCAATTTTTGATGATCTTCAAGGGACCCTGGCTAGTATAGGCACTGCTT
>MF613886|A/American_black_duck/Alberta/118/2016|H10N7|2_610
CAATAGGGAAGAAGAAACAGAGGCTAAACAAAAGGAGCTATCTAATAAGAGCATTGACACTGAACACAATGACAAAAGAC
>KX978198|A/black_headed_gull/Netherlands/1/2014|H13N2|1_2261
TGACAGTCAGACAGCGACCAAAAGAATTCGGATGGCCATCAATTAGTGTCAAATTGTTTAAAAACGACCTTGTTTCTACT
>AF086833-Ebola-virus---Mayinga,-Zaire,-1976,-complete-genome_14274
ATATCATTGGCACTAGCGGTACCGCAGGTGCTTGGAGGGTTATCCTTCTTGAATCCTGAGAAATGTTTCTACCGGAATCT
>AF086833-Ebola-virus---Mayinga,-Zaire,-1976,-complete-genome_3477
GTCTAAAGCCAGTTTATGATATGGCAAAAACAATCTCCTCATTGAACAGGGTTTGTGCTGAGATGGTTGCAAAATATGAT
>AB753215|A/African_Stonechat/Vietnam/8/2009|H9N2|2_2170
AGGGCCCGAATTGATGCACGAATTGACTTCGAGTCTGGAAGGATTAAGAAAGAAGAGTTTGCTGAGATCATGAAGATCTG
>AF086833-Ebola-virus---Mayinga,-Zaire,-1976,-complete-genome_17934
ACTGCAAAAGGACGAATCACAAAACTAGTCAATGATTATTTAAAATTCTTTCTTATTGTGCAAGCATTAAAACATAATGG
>KT699053|A/Anser_fabalis/Anhui/L139/2014|H9N2|1_2213
ACGGGACTCTAGCATACTTACTGACAGTCAGACAGCGACCAAAAGGATTCGGATGGCCATCAATTAATGTCGAATCGTTT
>AF086833-Ebola-virus---Mayinga,-Zaire,-1976,-complete-genome_3355
CCCAATTTGCAATCATAGTTTTGAGGAGGTAGTACAAACATTGGCTTCATTGGCTACTGTTGTGCAACAACAAACCATCG
>CY139417|A/American_black_duck/New_Brunswick/00914/2010|mixed|3_2016
GTTCAGGCACTTAGGGACAACCTGGAACCTGGGACCTTCGATCTTGGGGGGCTATATGGAGCAATCGAGGAGTGCCTGAT
>AF086833-Ebola-virus---Mayinga,-Zaire,-1976,-complete-genome_10309
TACTCCAGACACCAAGCAAGACCTGAGAAAAAACCATGGCTAAAGCTACGGGACGATACAATCTAATATCGCCCAAAAAG
>CY079459|A/American_black_duck/Illinois/08OS2688/2008|H5N2|1_434
AAGACGGAGGGTTGACATAAACCCTGGTCACGCAGACCTCAGTGCCAAAGAGGCACAGGATGTAATCATGGAGGTCGTTT
>CY190594|A/American_black_duck/Maryland/07OS2482/2007|H6N8|1_1008
AGAACAAGCGGGTCGTCAGTTAAGAGAGAAGAAGAAGTGCTTACGGGCAACCTTCAAACATTGAAAATAAGAGTACATGA
>AF086833-Ebola-virus---Mayinga,-Zaire,-1976,-complete-genome_549
AGGTCTGTCCGTTCAACAGGGGATTGTTCGGCAAAGAGTCATCCCAGTGTATCAAGTAAACAATCTTGAAGAAATTTGCC
>CY079458|A/American_black_duck/Illinois/08OS2688/2008|H5N2|2_1008
TTTAGGAACGTTTTGAGCATTGCACCTATAATGTTCTCAAATAAAATGGCAAGACTAGGGAAAGGATACATGTTCGAAAG
>AF086833-Ebola-virus---Mayinga,-Zaire,-1976,-complete-genome_2806
GATTCTTATTTTTGAATTTAAAGCTAGCTTATTATTACTAGCCGTTTTTCAAAGTTCAATTTGAGTCTTAATGCAAATAG
>AF086833-Ebola-virus---Mayinga,-Zaire,-1976,-complete-genome_11224
TGTTTAACCACAGATAAATCCTCACTGTAAGCCAGCTTCCAAGTTGACACCCTTACAAAAACCAGGACTCAGAATCCCTC
>AF086833-Ebola-virus---Mayinga,-Zaire,-1976,-complete-genome_10065
TGGTCTGTACACATCCCATACATTGTATTAGGGGCAATAATATCTAATTGAACTTAGCCGTTTAAAATTTAGTGCATAAA
>MF613717|A/American_black_duck/Alberta/307/2016|H4N8|8_66
AGCATGAGAGACATGTGTGATGCTCCCTTTGATGATAGACTCAGAAGAGATCAAAAGGCATTAAAGGGAAGAGGCAGCAC
>MF046265|A/American_black_duck/Alberta/118/2016|H10N7|3_915
GATGCAATCAAATGCATGAAGACCTTTTTCGGCTGGAAAGAGCCTAACATTGTCAAGCCACATGAAAAGGGCATAAACCC
>AF086833-Ebola-virus---Mayinga,-Zaire,-1976,-complete-genome_6832
AAGGAGCAATACCACGGGAAAACTAATTTGGAAGGTCAACCCCGAAATTGATACAACAATCGGGGAGTGGGCCTTCTGGG
>AF086833-Ebola-virus---Mayinga,-Zaire,-1976,-complete-genome_6039
TGGGCGTTACAGGAATATTGCAGTTACCTCGTGATCGATTCAAGAGGACATCATTCTTTCTTTGGGTAATTATCCTTTTC
>MF613914|A/American_black_duck/Alberta/118/2016|H10N7|8_660
AAAATGGCGAGAACAATTGAGTCAGAAGTTTGAAGAAATAAGGTGGCTGATTGAAGAAGTGCGGCATAGACTAAAGATCA
>AF086833-Ebola-virus---Mayinga,-Zaire,-1976,-complete-genome_14457
TGCACTGCCATTGACTTTGTGCTAAATCCTAGCGGATTAAATGTCCCTGGGTCGCAAGACTTAACTTCATTTCTGCGCCA
>KJ660346-Zaire-ebolavirus-isolate-H.sapiens-wt/GIN/2014/Makona-Kissidougou-C15,-complete-genome_5917
AGTGAGCGTAATCTTCATCTCTCTTAGATTATTTGTCTTCCAGAGTAGGGGTCATCAGGTCCTTTTCAATTGGATAACCA
>KJ660346-Zaire-ebolavirus-isolate-H.sapiens-wt/GIN/2014/Makona-Kissidougou-C15,-complete-genome_2562
ATGGCTCACTGAAAAAGAGGCCATGAATGATGAGAATAGATTTGTTACACTGGATGGTCAACAATTTTATTGGCCAGTAA
>KJ660346-Zaire-ebolavirus-isolate-H.sapiens-wt/GIN/2014/Makona-Kissidougou-C15,-complete-genome_9943
AGAGGCATTCTTCATCTCCTTTTAGCAAAATACTATTTCAGGATAGTCCAGCTAGTGACACGTCTTTTAGCTGTATACCA
>KJ660346-Zaire-ebolavirus-isolate-H.sapiens-wt/GIN/2014/Makona-Kissidougou-C15,-complete-genome_12444
TCTGATGGGTATAAAATCATTAAGTTTCTCGAACCATTGTGCTTGGCTAAAATTCAATTGTGCTCAAAGTACACCGAGAG
>KJ660346-Zaire-ebolavirus-isolate-H.sapiens-wt/GIN/2014/Makona-Kissidougou-C15,-complete-genome_9516
ATAATTGCCTTAATATATAAAGAGGTATGATATAACCCAAACATTGACCAAAGAAAATCATAATCTCGTATCGCTCGCAA
>KJ660346-Zaire-ebolavirus-isolate-H.sapiens-wt/GIN/2014/Makona-Kissidougou-C15,-complete-genome_9455
GATATCCTTTAAAACTTATTCAGTACTATAATCACTCTCATTTCAAATTGATAAGATATGCATAATTGCCTTAATATATA
>MF613717|A/American_black_duck/Alberta/307/2016|H4N8|8_462
GCCATTGTAGCTGAAATATCTCCCATTCCTTCCATGCCAGGACATTCTACAGAGGATGTCAAAAATGCAATTGGAATCCT
>AF086833-Ebola-virus---Mayinga,-Zaire,-1976,-complete-genome_15311
GGAAGCACGAGTAAATTTAAGTGTTCAAGAAATACTTCAAATGACCCCTTCACATTACTCAGGAAATATTGTTCACAGGT
>AF086833-Ebola-virus---Mayinga,-Zaire,-1976,-complete-genome_12688
CCATTCAAAAACACTGGGGGCATCCTGTGCTACATAGTGAAACAGCAATCCAAAAAGTTAAAAAACATGCTACGGTGCTA
>AF086833-Ebola-virus---Mayinga,-Zaire,-1976,-complete-genome_13725
TGGACAAGTATTTCATGTGCTCAAATTTCTTTAGTTGAAATTAAGACTGGTTTTAAGTTACGCTCAGCTGTGATGGGTGA
>KJ660346-Zaire-ebolavirus-isolate-H.sapiens-wt/GIN/2014/Makona-Kissidougou-C15,-complete-genome_10004
GTCTTTTAGCTGTATACCAGTTGCCCCTGAGATACGCCACAAAAGTGTCTCTGAGCTAAAGTGGTCTGTACACATCTCAT
>AF086833-Ebola-virus---Mayinga,-Zaire,-1976,-complete-genome_14335
AATGTTTCTACCGGAATCTAGGAGATCCAGTTACCTCAGGCTTATTCCAGTTAAAAACTTATCTCCGAATGATTGAGATG
>KJ660346-Zaire-ebolavirus-isolate-H.sapiens-wt/GIN/2014/Makona-Kissidougou-C15,-complete-genome_11102
AAGATGGAATACTTCATATTGGGCTAACTCATATATGCTGACTCAATAGTTAACTTGACATCTCTGCCTTCATAATCAGA
>CY079458|A/American_black_duck/Illinois/08OS2688/2008|H5N2|2_1260
ACAGTCTTGGGAGTCTCGATTCTAAATCTAGGGCAAAAGAGGTACACCAAAACAACATACTGGTGGGACGGACTCCAATC
>MF613717|A/American_black_duck/Alberta/307/2016|H4N8|8_594
CAGAGATTCGCTTGGGGAGTCCGTGATGAGAATGGGGGACCTCCACTCCCTCCAAAGCAGAAACGCTACATGGCGAGAAG
>AF086833-Ebola-virus---Mayinga,-Zaire,-1976,-complete-genome_12932
GCCAATGATTAAAGAACTACTATGGGAATTTTACCACCTTGACCACCCTCCACTTTTCTCAACCAAAATTATTAGTGACT
>KM034549-Zaire-ebolavirus-isolate-Ebola-virus/H.sapiens-wt/SLE/2014/Makona-EM095B,-complete-genome_16660
CGCACCAGGGTCCGTCGTTCCAGTCATTTCTAAGTGACTCTGCTTGCGGTACAGCAAACCCAAAACTAAATTTCGATAGA
>AF086833-Ebola-virus---Mayinga,-Zaire,-1976,-complete-genome_4697
ATCCTTGAAGCTATGGTGAATGTCATATCGGGCCCCAAAGTGCTAATGAAGCAAATTCCAATTTGGCTTCCTCTAGGTGT
>KJ660346-Zaire-ebolavirus-isolate-H.sapiens-wt/GIN/2014/Makona-Kissidougou-C15,-complete-genome_366
ACCTGAACACCCAGAGGACTGGAGACTCAACAACCCTAAAGCCTGGGGTAAAACATTAGAAATAGTTTAAAGACAAATTG
>KJ660346-Zaire-ebolavirus-isolate-H.sapiens-wt/GIN/2014/Makona-Kissidougou-C15,-complete-genome_8113
GAAACTAGGATTTAATTATATGAATCACTTGAATCTAAGATTACTTGACAAATGATAACATAATACACTGGAGCTTCAAA
>KJ660346-Zaire-ebolavirus-isolate-H.sapiens-wt/GIN/2014/Makona-Kissidougou-C15,-complete-genome_16287
GGAACAATTGTCCCTTTATGGATAGTATATCCATTAGAGGGTCAAAATCCAACACCTGTTAATAATTTCCTCCATCAGAT
>KT699053|A/Anser_fabalis/Anhui/L139/2014|H9N2|1_1550
GGTTAGTGAAACACAGGGAACAGAAAAGCTGACTATAACATATTCATCGTCCATGATGTGGGAGATCAATGGTCCGGAAT
>AF086833-Ebola-virus---Mayinga,-Zaire,-1976,-complete-genome_7991
TACCGGCAGGTATTGGAGTTACAGGCGTTATAATTGCAGTTATCGCTTTATTCTGTATATGCAAATTTGTCTTTTAGTTT
>AF086833-Ebola-virus---Mayinga,-Zaire,-1976,-complete-genome_5307
CTTCTAAAAATGGACAACCAATCATCCCTGTTCTTTTGCCAAAGTACATTGGGTTGGACCCGGTGGCTCCAGGAGACCTC
>MF613935|A/American_black_duck/Alberta/118/2016|H10N7|1_0
ATGGAGAGAATAAAAGAACTAAGAGATCTAATGTCACAGTCTCGCACCCGCGAGATACTAACCAAAACCACTGTTGACCA
>KJ660346-Zaire-ebolavirus-isolate-H.sapiens-wt/GIN/2014/Makona-Kissidougou-C15,-complete-genome_5978
CTTTTCAATTGGATAACCAAAATAAGCTTCACTAGAAGGATATTGTGAGGCGACAACACAATGGGTGTTACAGGAATATT
>KJ660346-Zaire-ebolavirus-isolate-H.sapiens-wt/GIN/2014/Makona-Kissidougou-C15,-complete-genome_15738
AAAGGAGGACTCAATTGCAATATCTCATTTGATAACCCATTTTTCCAAGGCAAACAGCTGAACATTATAGAAGATGACCT
>KJ660346-Zaire-ebolavirus-isolate-H.sapiens-wt/GIN/2014/Makona-Kissidougou-C15,-complete-genome_2013
GCATACAGAGGGCAGACAGACACAATCCACGCCAACTCAAAACGTCACAGGCCCTCGCAGAACAATCCACCATGCCAGTG
>KY437796|A/chicken/Beijing/BJ7/2014|H5N2|1_2170
TATTGATAGGACAAGGAGACGTGGTGTTGGTAATGAAACGGAAACGGGACTCTAGCATACTTACTGACAGTCAGACAGCG
>AF086833-Ebola-virus---Mayinga,-Zaire,-1976,-complete-genome_4758
TTTGGCTTCCTCTAGGTGTCGCTGATCAAAAGACCTACAGCTTTGACTCAACTACGGCCGCCATCATGCTTGCTTCATAC
>KU289743|A/American_black_duck/Delaware/A00870108/2010|H7N3|3_441
CACATCCACATCTTTTCATTCACTGGAGAAGAAATGGCTACTAAAGCAGACTACACTCTTGATGAAGAAAGTAGAGCGAG
>CY139437|A/American_black_duck/New_Brunswick/00946/2010|mixed|2_1764
TCAAAAGCAGGACTGCTGGTCTCAGATGGAGGACCAAATCTATACAATATCCGGAATCTCCACATTCCGGAGGTCTGTTT
>AF086833-Ebola-virus---Mayinga,-Zaire,-1976,-complete-genome_4453
AACGTTGAGCAAAATTGTTAAAAATATGAGGCGGGTTATATTGCCTACTGCTCCTCCTGAATATATGGAGGCCATATACC
>KM034556-Zaire-ebolavirus-isolate-Ebola-virus/H.sapiens-wt/SLE/2014/Makona-G3677.1,-complete-genome_7503
AAGGACTCGAAGAGAAGTAATTGTCAATGCTCAACCCAAATGCAACCCCAATTTACATTACTGGACTACTCAGGATGAAG
>AB753214|A/African_Stonechat/Vietnam/8/2009|H9N2|1_2170
GAGAAGGCTAATGTGCTGATAGGGCAAGGAGACGTGGTGTTGGTAATGAAACGAAAACGGGACTCTAGCATACTTACTGA
>AF086833-Ebola-virus---Mayinga,-Zaire,-1976,-complete-genome_16104
ATACTTAAGCCAACATTCAAACATGCAAGCGTTATGTCACGGTTAATGAGTATTGATCCTCATTTTTCTATTTACATAGG
>AF086833-Ebola-virus---Mayinga,-Zaire,-1976,-complete-genome_15372
GGAAATATTGTTCACAGGTACAACGATCAATACAGTCCTCATTCTTTCATGGCCAATCGTATGAGTAATTCAGCAACGCG
>AF086833-Ebola-virus---Mayinga,-Zaire,-1976,-complete-genome_15494
TGGCCAGTCTGCACGCGACAGCAATATTATTTTCCAGAATGTTATAAATTATGCAGTTGCACTGTTCGATATTAAATTTA
>AB753214|A/African_Stonechat/Vietnam/8/2009|H9N2|1_1364
TTGAACCCATTGACAATGTAATGGGGATGATCGGAATATTGCCTGACATGACCCCCAGCACAGAGATGTCATTGAGAGGA
>MF613935|A/American_black_duck/Alberta/118/2016|H10N7|1_1798
TCCAGCAAATGCGAGATGTGCTTGGAACATTTGACACTGTTCAGATAATAAAACTCCTCCCCTTTGCTGCCGCCCCACCG
>KM034549-Zaire-ebolavirus-isolate-Ebola-virus/H.sapiens-wt/SLE/2014/Makona-EM095B,-complete-genome_2623
ATCCTGCAACATCATCAGTGAATGAGCATGTAATAATGGGATGATTTAATCGACAAATAGCTAACATTAAATAGTCAAGG
>AF086833-Ebola-virus---Mayinga,-Zaire,-1976,-complete-genome_732
ACTTTTCTTGGAAAGTGGCGCAGTCAAGTATTTGGAAGGGCACGGGTTCCGTTTTGAAGTCAAGAAGCGTGATGGAGTGA
>AF086833-Ebola-virus---Mayinga,-Zaire,-1976,-complete-genome_1037
CTTGGCAATCAGTAGGACACATGATGGTGATTTTCCGTTTGATGCGAACAAATTTTCTGATCAAATTTCTCCTAATACAC
>KM034549-Zaire-ebolavirus-isolate-Ebola-virus/H.sapiens-wt/SLE/2014/Makona-EM095B,-complete-genome_2257
AGAGATCACTCCGAAAAGAAAGAACTCCCGCAAGATGAACAACAAGATCAGGACCACATTCAAGAGGCCAGGAACCAAGA
>KU289744|A/American_black_duck/Delaware/A00870108/2010|H7N3|2_693
ACAAAAGACGCCGAAAGAGGCAAATTAAAGAGAAGAGCAATTGCAACACCTGGAATGCAAATCAGAGGATTTGTATATTT
>KM034549-Zaire-ebolavirus-isolate-Ebola-virus/H.sapiens-wt/SLE/2014/Makona-EM095B,-complete-genome_5673
AAATGTCAATCTTTCTCATTGCACATACTCTTTGTCCTTATCCTCAAATTGCCTACATGCTTACATCTGAGGACAGCCAG
>AF086833-Ebola-virus---Mayinga,-Zaire,-1976,-complete-genome_16409
TAAAACTACCATAAGTGATCATGTACATCCTCACGACAATCTTGTTTACACATGTAAGAGTACAGCCAGCAATTTCTTCC
>KM034549-Zaire-ebolavirus-isolate-Ebola-virus/H.sapiens-wt/SLE/2014/Makona-EM095B,-complete-genome_17453
GCTAAATGATAATCTAGCCCCGTTTTTTGCCACTGGGTATTTAATTAAGCCAATAACGTCAAGTGCCAGGTCTAGTGAGT
>KM034549-Zaire-ebolavirus-isolate-Ebola-virus/H.sapiens-wt/SLE/2014/Makona-EM095B,-complete-genome_1769
CACAGGATACGACCATTCCCGATGTGGTAGTTGACCCCGATGATGGAGGCTACGGCGAATACCAAAGTTACTCGGAAAAC
>KJ660346-Zaire-ebolavirus-isolate-H.sapiens-wt/GIN/2014/Makona-Kissidougou-C15,-complete-genome_11041
GGTCCTCGACACGAATGCAAAGTTTAATTCTTGAATTCAATAGCTCTCTTGCTATCTAACTAAGATGGAATACTTCATAT
>AF086833-Ebola-virus---Mayinga,-Zaire,-1976,-complete-genome_12993
ACCAAAATTATTAGTGACTTAAGTATTTTTATAAAAGACAGAGCTACCGCAGTAGAAAGGACATGCTGGGATGCAGTATT
>AF086833-Ebola-virus---Mayinga,-Zaire,-1976,-complete-genome_13542
TGCTATGGTGTTAAGAATGTTTTTAATTGGATGCATTATACAATCCCACAGTGTTATATGCATGTCAGTGATTATTATAA
>KJ660346-Zaire-ebolavirus-isolate-H.sapiens-wt/GIN/2014/Makona-Kissidougou-C15,-complete-genome_8052
CAAATTTGTCTTTTAGTCTTTCTTCAGATTGTTTCACGGCAAAACTCAACCTCAAATCAATGAAACTAGGATTTAATTAT
>AF086833-Ebola-virus---Mayinga,-Zaire,-1976,-complete-genome_6405
CAGCAGCGCCAGACGGGATTCGGGGCTTCCCCCGGTGCCGGTATGTGCACAAAGTATCAGGAACGGGACCGTGTGCCGGA
>KM034549-Zaire-ebolavirus-isolate-Ebola-virus/H.sapiens-wt/SLE/2014/Makona-EM095B,-complete-genome_17758
TCGATTCAAAAAGAGGTCCACTAGTCTCTGTCACTCAGCACTTAGCACATCTTAGGGCAGAGATTCGAGAATTGACCAAT
>AF086833-Ebola-virus---Mayinga,-Zaire,-1976,-complete-genome_3660
AAAGTGCGATTCGGGGTAAGATTGAATCTAGAGATGAGACCGTCCCTCAAAGTGTTAGGGAGGCATTCAACAATCTAAAC
>KJ660346-Zaire-ebolavirus-isolate-H.sapiens-wt/GIN/2014/Makona-Kissidougou-C15,-complete-genome_11346
TATTAATAAGCATTTTATCACTAGAAATCCAATATACGAAATGGTTAATTGTAACTAAACCCGCAGGTCATGTGTGTTAG
>AF086833-Ebola-virus---Mayinga,-Zaire,-1976,-complete-genome_17995
AAGCATTAAAACATAATGGGACATGGCAAGCTGAGTTTAAGAAATTACCAGAGTTGATTAGTGTGTGCAATAGGTTCTAC
>CY143283|A/mallard/Interior_Alaska/9BM9983R0/2009|H4N6|7_914
GGAAGAATATCGGCAGGAACAGCAGAGTGCTGTGGATGTTGACGATAGTCATTTTGTCAACATAGAGCTGGAATAAAAAA
>KJ660346-Zaire-ebolavirus-isolate-H.sapiens-wt/GIN/2014/Makona-Kissidougou-C15,-complete-genome_2867
TGAGTCTTAATGCAAATAAGCGTTAAGCCACAGTTATAGCCATAATGGTAACTCAATATCTTAGCCAGCGATTTATCTAA
>AF086833-Ebola-virus---Mayinga,-Zaire,-1976,-complete-genome_16165
ATTTTTCTATTTACATAGGCGGTGCTGCAGGTGACAGAGGACTCTCAGATGCGGCCAGGTTATTTTTGAGAACGTCCATT
>KM034549-Zaire-ebolavirus-isolate-Ebola-virus/H.sapiens-wt/SLE/2014/Makona-EM095B,-complete-genome_183
ATCTAGGCCTTATCACATCACAAGTTCCGCCTTAAACTCTGCAGGGTGATCCAACAACCTTAATAGCAACATTATTGTTA
>AF086833-Ebola-virus---Mayinga,-Zaire,-1976,-complete-genome_13908
GCAAAAGTTACAAGTGCCTGTGGAATCTTTTTAAAACCTGATGAAACATTTGTACATTCAGGTTTTATCTATTTTGGAAA
>AF086833-Ebola-virus---Mayinga,-Zaire,-1976,-complete-genome_8662
CTGTATTTCATAAGAAGAGAGTTGAACCATTAACAGTTCCTCCAGCACCTAAAGACATATGTCCGACCTTGAAAAAAGGA
>KM034556-Zaire-ebolavirus-isolate-Ebola-virus/H.sapiens-wt/SLE/2014/Makona-G3677.1,-complete-genome_2196
CTTAGAGTCAGATGATGAAGAACAGGACAGGGACGGAACTTCTAACCGCACACCCACTGTCGCCCCACCGGCTCCCGTAT
>AF086833-Ebola-virus---Mayinga,-Zaire,-1976,-complete-genome_1586
AGAAAATTCTTATGAACTTCCATCAGAAAAAGAACGAAATCAGCTTCCAGCAAACAAACGCTATGGTAACTCTAAGAAAA
>AF086833-Ebola-virus---Mayinga,-Zaire,-1976,-complete-genome_7869
ACCACATGATTGGACCAAGAACATAACAGACAAAATTGATCAGATTATTCATGATTTTGTTGATAAAACCCTTCCGGACC
>AF086833-Ebola-virus---Mayinga,-Zaire,-1976,-complete-genome_9394
ATATAACCTTCTACTTGATCACAATACTCCGTATACCTATCATCATATATTTAATCAAGACGATATCCTTTAAAACTTAT
>AF086833-Ebola-virus---Mayinga,-Zaire,-1976,-complete-genome_6466
AACGGGACCGTGTGCCGGAGACTTTGCCTTCCATAAAGAGGGTGCTTTCTTCCTGTATGATCGACTTGCTTCCACAGTTA
>AF086833-Ebola-virus---Mayinga,-Zaire,-1976,-complete-genome_12139
ACTATGTTTTTTGGAAGATCCCAATTTCAATGTTACCACTGAACACACAAGGAATCCCCCATGCTGCTATGGACTGGTAT
>AF086833-Ebola-virus---Mayinga,-Zaire,-1976,-complete-genome_16958
ATTGAGATCCGTCATTGATACCACAGTTTATTGTAGATTTACCGGTATAGTCTCGTCCATGCATTACAAACTTGATGAGG
>AF086833-Ebola-virus---Mayinga,-Zaire,-1976,-complete-genome_6893
GGGGAGTGGGCCTTCTGGGAAACTAAAAAAACCTCACTAGAAAAATTCGCAGTGAAGAGTTGTCTTTCACAGTTGTATCA
>KY551283|A/American_green_winged_teal/AH0003731/2015|H7N3|3_427
CACACATTCACATATTCTCATTCACTGGAGAGGAAATGGCCACCAAAGCGGACTATACCCTTGATGAAGAGAGCAGAGCA
>AB753215|A/African_Stonechat/Vietnam/8/2009|H9N2|2_1426
GTTGGGATAAACATGAGCAAGAAGAAATCCTACATAAATCGGACAGGAACATTCGAATTCACAAGCTTTTTCTACCGATA
>AF086833-Ebola-virus---Mayinga,-Zaire,-1976,-complete-genome_10370
TCTAATATCGCCCAAAAAGGACCTGGAGAAAGGGGTTGTCTTAAGCGACCTCTGTAACTTCTTAGTTAGCCAAACTATTC
>AF086833-Ebola-virus---Mayinga,-Zaire,-1976,-complete-genome_3904
TCATGCTGAGTTCCAGGCCAGCCTGGCTGAAGGAGACTCTCCTCAATGTGCCCTAATTCAAATTACAAAAAGAGTTCCAA
>AF086833-Ebola-virus---Mayinga,-Zaire,-1976,-complete-genome_1708
CTGCCCAAAACAAGTGGACATTACGATGATGATGACGACATTCCCTTTCCAGGACCCATCAATGATGACGACAATCCTGG
>KM034552-Zaire-ebolavirus-isolate-Ebola-virus/H.sapiens-wt/SLE/2014/Makona-EM098,-complete-genome_9516
ACAAATAATGTTTGACTCTACAGGAGGTAGCAACGATCCATCTCATCAAAAAATAAGTATTTTATGATTTACTAATGATC
>AF086833-Ebola-virus---Mayinga,-Zaire,-1976,-complete-genome_15555
CTGTTCGATATTAAATTTAGAAACACTGAGGCTACAGATATCCAATATAATCGTGCTCACCTTCATCTAACTAAGTGTTG
>CY139392|A/American_black_duck/New_Brunswick/00906/2010|H10N7|1_1550
GTCACCCGAAGAAGTCAGCGAGACACAAGGAACAGAGAAATTGACAATCACTTATTCGTCATCAATGATGTGGGAGATCA
>AF086833-Ebola-virus---Mayinga,-Zaire,-1976,-complete-genome_18117
ACCTTATATTTACATAGAATGCAGGATTCTGAAGTTAAGCTTATCGAAAGGCTGACAGGGCTTCTGAGTTTATTTCCGGA
>AF086833-Ebola-virus---Mayinga,-Zaire,-1976,-complete-genome_2989
CCAACATTTACACGATCGTTTTATAATTAAGAAAAAACTAATGATGAAGATTAAAACCTTCATCATCCTTACGTCAATTG
>AB753215|A/African_Stonechat/Vietnam/8/2009|H9N2|2_310
GGGATCTTTGAAAACTCGTGTCTCGAAACGATGGAAATTGTTCAGCAAACAAGAGTGGATAAACTGACCCAAGGTCGCCA
>KM034549-Zaire-ebolavirus-isolate-Ebola-virus/H.sapiens-wt/SLE/2014/Makona-EM095B,-complete-genome_7320
CCTGGACCTCGCCACCACGACAAGCCCCCAAAACTACAGCGAGACTGCTGGCAACAACAACACTCATCACCAAGATACCG
>CY129084|A/American_black_duck/New_Brunswick/02659/2007|H4N6|2_315
ATCTTTGAAAACTCGTGTCTTGAAACGATGGAAGTTGTTCAACAAACAAGAGTGGACAAACTAACCCAAGGTCGCCAGAC
>AF086833-Ebola-virus---Mayinga,-Zaire,-1976,-complete-genome_16897
GCCAATTAACGTCATCCAATGAGTCACAAACCCAAGACGAGATATCAAAGTACTTACGGCAATTGAGATCCGTCATTGAT
>KM034549-Zaire-ebolavirus-isolate-Ebola-virus/H.sapiens-wt/SLE/2014/Makona-EM095B,-complete-genome_8906
CAAGACGGCAGAACACTGGGCGAGACAAGACATCCGAACCATAGAGGATTCCAAATTAAGGGCATTGTTAACTCTATGTG
>AF086833-Ebola-virus---Mayinga,-Zaire,-1976,-complete-genome_6710
TTTGGAACCAATGAGACAGAGTACTTGTTCGAGGTTGACAATTTGACCTACGTCCAACTTGAATCAAGATTCACACCACA
>AB185914-West-Nile-virus-gene-for-polyprotein-precursor-protein,-complete-cds,-isolate:-6-LP_3538
TGATTGACCCTTTTCAGTTGGGCCTTCTGGTCGTGTTCTTGGCCACCCAGGAGGTCCTTCGCAAGAGGTGGACAGCCAAG
>KM034549-Zaire-ebolavirus-isolate-Ebola-virus/H.sapiens-wt/SLE/2014/Makona-EM095B,-complete-genome_7625
AGGGGCTAATGCACAACCAAGATGGTTTAATCTGTGGGTTGAGGCAGCTGGCCAACGAAACGACTCAAGCTCTCCAACTG
>KT699057|A/Anser_fabalis/Anhui/L139/2014|H9N2|5_992
GGCATGCCACTCTGCAGCATTTGAGGACCTTAGAGTCTCAAGTTTCATCAGAGGGACAAGAATGGTCCCAAGAGGACAGT
>AF086833-Ebola-virus---Mayinga,-Zaire,-1976,-complete-genome_5368
GGTGGCTCCAGGAGACCTCACCATGGTAATCACACAGGATTGTGACACGTGTCATTCTCCTGCAAGTCTTCCAGCTGTGA
>AF086833-Ebola-virus---Mayinga,-Zaire,-1976,-complete-genome_16836
GGTCATCAAATAATCTCACACCGTCTAGTCCTACCTTTCTTTACATTATCTCAAGGGACACGCCAATTAACGTCATCCAA
>AF086833-Ebola-virus---Mayinga,-Zaire,-1976,-complete-genome_6588
TGATACTGCCCCAAGCTAAGAAGGACTTCTTCAGCTCACACCCCTTGAGAGAGCCGGTCAATGCAACGGAGGACCCGTCT
>AB185914-West-Nile-virus-gene-for-polyprotein-precursor-protein,-complete-cds,-isolate:-6-LP_793
CTTGGATGGACAGCACCAAGGCCACAAGGTATTTGGTAAAAACAGAATCATGGATCTTGAGGAACCCTGGATATGCCCTG
>KU201725|A/American_green_winged_teal/Idaho/AH0011899/2015|H5N2|1_2207
ACGGAAACGGGACTCTAGCATACTTACTGACAGCCAGACAGCGACCAAAAGAATTCGGATGGTCATCAATTAGTATCGAG
>CY144577|A/American_black_duck/North_Carolina/1321373/2004|H3N2|2_868
AGAAAAATGATGACTAATTCACAAGACACAGAACTCTCTTTCACAATCACCGGGGACAACACCAAATGGAATGAAAATCA
>AF086833-Ebola-virus---Mayinga,-Zaire,-1976,-complete-genome_4636
AATTGCCGATGACACCATCGACCATGCCAGCCACACACCAGGCAGTGTGTCATCAGCATTCATCCTTGAAGCTATGGTGA
>AF086833-Ebola-virus---Mayinga,-Zaire,-1976,-complete-genome_3050
ATCATCCTTACGTCAATTGAATTCTCTAGCACTCGAAGCTTATTGTCTTCAATGTAAAAGAAAAGCTGGTCTAACAAGAT
>AF086833-Ebola-virus---Mayinga,-Zaire,-1976,-complete-genome_1342
GAGTATGCTCCTTTCGCCCGACTTTTGAACCTTTCTGGAGTAAATAATCTTGAGCATGGTCTTTTCCCTCAACTATCGGC
>AF086833-Ebola-virus---Mayinga,-Zaire,-1976,-complete-genome_11590
AACATACCCAATACCCAGACGCTAGGTTATCATCACCAATTGTATTGGACCAATGTGACCTAGTCACTAGAGCTTGCGGG
>AB185914-West-Nile-virus-gene-for-polyprotein-precursor-protein,-complete-cds,-isolate:-6-LP_1708
CGAAGCAGTCTGTGATAGCATTGGGCTCACAAGAGGGAGCTCTGCATCAAGCTTTGGCTGGAGCCATTCCTGTGGAATTT
>AB185914-West-Nile-virus-gene-for-polyprotein-precursor-protein,-complete-cds,-isolate:-6-LP_732
AGTCGGAGGTCACTGACAGTGCAGACACACGGAGAAAGCACTCTAGCGAACAAGAAGGGGGCTTGGATGGACAGCACCAA
>AB185914-West-Nile-virus-gene-for-polyprotein-precursor-protein,-complete-cds,-isolate:-6-LP_1159
TCAGCGATCTCTCCACCAAAGCTGCGTGCCCGACCATGGGAGAAGCTCACAATGACAAACGTGCTGACCCAGCTTTTGTG
>AB185914-West-Nile-virus-gene-for-polyprotein-precursor-protein,-complete-cds,-isolate:-6-LP_8540
GCGTGAGTACAGTTCGACGTGGCACCACGATGAGAACCACCCATATAGAACCTGGAACTATCACGGCAGTTATGATGTGA
>AB185914-West-Nile-virus-gene-for-polyprotein-precursor-protein,-complete-cds,-isolate:-6-LP_6039
GGGCACACGAATGAAGACGACTCGAACTTCGCCCATTGGACTGAGGCACGAATCATGCTGGACAACATCAACATGCCAAA
>KM251522|A/Anas_crecca/Hubei/Chenhu1623_5/2014|H5N6|2_1586
GATAAAGAACAATATGATAAACAACGACCTTGGGCCAGCAACAGCTCAGATGGCTCTTCAGCTATTCATCAAGGACTACA
>AB185914-West-Nile-virus-gene-for-polyprotein-precursor-protein,-complete-cds,-isolate:-6-LP_1769
AGCCATTCCTGTGGAATTTTCAAGCAACACTGTCAAGTTGACGTCGGGTCATTTGAAGTGTAGAGTGAAGATGGAAAAAT
>AB185914-West-Nile-virus-gene-for-polyprotein-precursor-protein,-complete-cds,-isolate:-6-LP_366
TTGACCAGTGCTATCAATCGGCGGAGCTCAAAACAAAAGAAAAGAGGAGGAAAGACCGGAATTGCAGTCATGATTGGCCT
>AB185914-West-Nile-virus-gene-for-polyprotein-precursor-protein,-complete-cds,-isolate:-6-LP_305
AGGTGTGAACAAACAAACAGCGATGAAACACCTTCTGAGTTTTAAGAAGGAACTAGGGACCTTGACCAGTGCTATCAATC
>AB185914-West-Nile-virus-gene-for-polyprotein-precursor-protein,-complete-cds,-isolate:-6-LP_244
TCTTGGCGTTCTTCAGGTTCACAGCAATTGCTCCGACCCGAGCAGTGCTGGATCGATGGAGAGGTGTGAACAAACAAACA
>AB185914-West-Nile-virus-gene-for-polyprotein-precursor-protein,-complete-cds,-isolate:-6-LP_671
CACAAAGTCAGCAGTCTACGTCAGGTATGGAAGATGCACCAAGACACGCCACTCAAGACGCAGTCGGAGGTCACTGACAG
>KJ660346-Zaire-ebolavirus-isolate-H.sapiens-wt/GIN/2014/Makona-Kissidougou-C15,-complete-genome_122
ATCATACCTGGTTTGTTTCAGAGCCATATCACCAAGATAGAGAACAACCTAGGTCTCCGGAGGGGGCAAGGGCATCAGTG
>AB185914-West-Nile-virus-gene-for-polyprotein-precursor-protein,-complete-cds,-isolate:-6-LP_7686
GCAAAAGGACGCACCTTGGGAGAGGTTTGGAAAGAAAGACTCAACCAGATGACAAAAGAAGAGTTCACTAGGTACCGCAA
>AB185914-West-Nile-virus-gene-for-polyprotein-precursor-protein,-complete-cds,-isolate:-6-LP_6771
ACGAAGATCGCCGGAATGTTGCTGCTCTCCCTTCTCTTGATGATTGTGCTAATTCCTGAGCCAGAGAAGCAACGTTCGCA
>AB185914-West-Nile-virus-gene-for-polyprotein-precursor-protein,-complete-cds,-isolate:-6-LP_4575
GTTGGATTTTGGATAACTCTCCAATACACAAAGAGAGGAGGCGTGTTGTGGGACACTCCCTCACCAAAGGAGTACAAAAA
>KM233085-Zaire-ebolavirus-isolate-Ebola-virus/H.sapiens-wt/SLE/2014/Makona-G3808,-complete-genome_4270
GCTTTAAAGATAAATGTAATAGGAGCTATACCTCTGACAGTATTATAATTAATTGTTATTAAGTAACCCAAACCAAAAAT
>AB185914-West-Nile-virus-gene-for-polyprotein-precursor-protein,-complete-cds,-isolate:-6-LP_610
TCACTTATGAATGCCCAGTGCTGTCGGCTGGTAATGATCCAGAAGACATCGACTGTTGGTGCACAAAGTCAGCAGTCTAC
>AB185914-West-Nile-virus-gene-for-polyprotein-precursor-protein,-complete-cds,-isolate:-6-LP_6344
CGAAGTGGAAGTCATCACGAAGCTTGGTGAAAGGAAGATTCTGAGGCCGCGCTGGATTGACGCCAGGGTGTACTCGGATC
>AF086833-Ebola-virus---Mayinga,-Zaire,-1976,-complete-genome_10797
TTGATTCGATCCAATATTCTCAAGTTTATTAACAAATTGGATGCTCTACATGTCGTGAACTACAACGGATTGTTGAGCAG
>AF086833-Ebola-virus---Mayinga,-Zaire,-1976,-complete-genome_12261
ATTGTTTCTGTTTCTACTGCCGACGTCTTGATAATGTGCAAAGATTTAATTACATGTCGATTCAACACAACTCTAATCTC
>AF086833-Ebola-virus---Mayinga,-Zaire,-1976,-complete-genome_17263
ACAACTCAGCAAGCCAAATAACAGACATAACAAATCCTACTTGGTTTAAAGACCAAAGAGCAAGGCTACCTAAGCAAGTC
>AB185914-West-Nile-virus-gene-for-polyprotein-precursor-protein,-complete-cds,-isolate:-6-LP_7625
TCTATCCATAACATGGACACTCATAAAGAACATGGAAAAACCAGGACTAAAAAGAGGTGGGGCAAAAGGACGCACCTTGG
>KJ660346-Zaire-ebolavirus-isolate-H.sapiens-wt/GIN/2014/Makona-Kissidougou-C15,-complete-genome_5490
GAATCTTCTCAGGGATAGTGATAACATCTTTTTAATAATCCGTCTACTAGAAGAGATACTTCTAATTGATCAATATACTA
>KY551283|A/American_green_winged_teal/AH0003731/2015|H7N3|3_1708
CTTCCAAGATCAAGATGAAATGGGGCATGGAAATGAGGCGATGCCTTCTTCAATCCCTTCAACAAATTGAGAGCATGATC
>AB185914-West-Nile-virus-gene-for-polyprotein-precursor-protein,-complete-cds,-isolate:-6-LP_7930
GAGGCGGTTGGTGTTACTATATGGCAACCCAAAAAAGAGTCCAAGAAGTCAGAGGGTACACAAAGGGCGGTCCCGGACAT
>MF613935|A/American_black_duck/Alberta/118/2016|H10N7|1_930
TGCAAGGCAGCAATGGGCTTGAGGATTAGCTCATCTTTTAGCTTTGGTGGATTCACTTTTAAAAGAACAAGTGGATCGTC
>AB185914-West-Nile-virus-gene-for-polyprotein-precursor-protein,-complete-cds,-isolate:-6-LP_7320
TCAGCCCAGCGGCGGACAGCGGCCGGAATCATGAAGAACGCTGTAGTGGATGGCATCGTGGCCACGGACGTCCCAGAATT
>AB753218|A/African_Stonechat/Vietnam/8/2009|H9N2|5_192
AGGCTGATCCAGAACAGCATAACAATAGAGAGAATGGTACTCTCTGCATTTGATGAAAGAAGGAACAGATACCTGGAAGA
>KJ660346-Zaire-ebolavirus-isolate-H.sapiens-wt/GIN/2014/Makona-Kissidougou-C15,-complete-genome_2623
CAATTTTATTGGCCAGTAATGAATCACAGGAATAAATTCATGGCAATCCTGCAACATCATCAGTGAATGAGCATGTAATA
>AB185914-West-Nile-virus-gene-for-polyprotein-precursor-protein,-complete-cds,-isolate:-6-LP_1220
TGCTGACCCAGCTTTTGTGTGCAGACAAGGAGTGGTGGACAGGGGCTGGGGCAACGGCTGCGGACTATTTGGCAAAGGAA
>AB185914-West-Nile-virus-gene-for-polyprotein-precursor-protein,-complete-cds,-isolate:-6-LP_9455
CATGGATGTTATCTCCAGAGAAGATCAGAGGGGGAGTGGACAAGTTGTCACCTACGCCCTAAACACTTTCACCAACCTGG
>AB185914-West-Nile-virus-gene-for-polyprotein-precursor-protein,-complete-cds,-isolate:-6-LP_8906
AGCTTTGGGTGCCATGTTTGAAGAGCAGAATCAATGGAGGAGCGCCAGAGAAGCAGTTGAAGATCCAAAATTTTGGGAGA
>AF086833-Ebola-virus---Mayinga,-Zaire,-1976,-complete-genome_15921
GAAACAAGATCATTCACTACCCATTTCTTAACTTATCCCAAGATAGGACTTCTGTACAGTTTTGGGGCCTTTGTAAGTTA
>AB185914-West-Nile-virus-gene-for-polyprotein-precursor-protein,-complete-cds,-isolate:-6-LP_4270
TCGGAGGGCTGGCAGAGCTTGACATTGACTCCATGGCCATTCCAATGACTATCGCGGGGCTCATGTTTGCTGCTTTCGTG
>AB185914-West-Nile-virus-gene-for-polyprotein-precursor-protein,-complete-cds,-isolate:-6-LP_3172
GAATCCTTGAGAGTGACTTGATAATACCAGTCACACTGGCGGGACCACGAAGCAATCACAATCGGAGACCTGGGTACAAG
>AB185914-West-Nile-virus-gene-for-polyprotein-precursor-protein,-complete-cds,-isolate:-6-LP_3233
TCGGAGACCTGGGTACAAGACACAAAACCAGGGCCCATGGGACGAAGGCCGGGTAGAGATTGACTTCGATTACTGCCCAG
>AB185914-West-Nile-virus-gene-for-polyprotein-precursor-protein,-complete-cds,-isolate:-6-LP_9394
AGCTCACCTATCGTCACAAAGTTGTGAAAGTGATGCGCCCGGCTGCTGATGGAAGAACCGTCATGGATGTTATCTCCAGA
>AF086833-Ebola-virus---Mayinga,-Zaire,-1976,-complete-genome_1281
CAAGGTAAAAAATGAGGTGAACTCCTTTAAGGCTGCACTCAGCTCCCTGGCCAAGCATGGAGAGTATGCTCCTTTCGCCC
>AB185914-West-Nile-virus-gene-for-polyprotein-precursor-protein,-complete-cds,-isolate:-6-LP_5002
CCACTGGAACATCAGGCTCACCAATAGTGGACAAAAACGGTGATGTGATTGGGCTTTATGGCAATGGAGTCATAATGCCC
>AB185914-West-Nile-virus-gene-for-polyprotein-precursor-protein,-complete-cds,-isolate:-6-LP_3599
CAAGAGGTGGACAGCCAAGATCAGCATGCCAGCTATACTGATTGCTCTGCTAGTCCTGGTGTTTGGGGGCATTACTTACA
>AB185914-West-Nile-virus-gene-for-polyprotein-precursor-protein,-complete-cds,-isolate:-6-LP_7991
AAAGGGCGGTCCCGGACATGAAGAGCCCCAACTAGTGCAAAGTTATGGATGGAACATTGTCACCATGAAGAGTGGAGTGG
>AF086833-Ebola-virus---Mayinga,-Zaire,-1976,-complete-genome_8540
AGCTGCCAGACAGCATTCAAGGGATGGACACGACCACCATGTTCGAGCACGATCATCATCCAGAGAGAATTATCGAGGTG
>AB185914-West-Nile-virus-gene-for-polyprotein-precursor-protein,-complete-cds,-isolate:-6-LP_6100
ACAACATCAACATGCCAAACGGACTGATCGCTCAATTCTACCAACCAGAGCGTGAGAAGGTATATACCATGGATGGGGAA
>AF086833-Ebola-virus---Mayinga,-Zaire,-1976,-complete-genome_12505
GCTCAAAGTACACTGAGAGGAAGGGCCGATTCTTAACACAAATGCATTTAGCTGTAAATCACACCCTAGAAGAAATTACA
>AB185914-West-Nile-virus-gene-for-polyprotein-precursor-protein,-complete-cds,-isolate:-6-LP_3904
GGGAGATCCCTGATGTGTTGAATTCACTGGCGGTAGCTTGGATGATACTGAGAGCCATAACATTCACAACGACATCAAAC
>AF086833-Ebola-virus---Mayinga,-Zaire,-1976,-complete-genome_3843
TCCACCAATTAGTACAAGTGATTTGTAAATTGGGAAAAGATAGCAACTCATTGGACATCATTCATGCTGAGTTCCAGGCC
>KM034549-Zaire-ebolavirus-isolate-Ebola-virus/H.sapiens-wt/SLE/2014/Makona-EM095B,-complete-genome_7747
AACCGTAAGGCAATTGACTTCCTGCTGCAGCGATGGGGTGGCACATGCCACATTTTGGGACCGGACTGCTGTATCGAACC
>AB185914-West-Nile-virus-gene-for-polyprotein-precursor-protein,-complete-cds,-isolate:-6-LP_2623
AAGGAGTGTGCGGTCTACGATCAGTTTCCAGACTGGAGCATCAAATGTGGGAAGCAGTGAAGGACGAGCTGAACACTCTT
>KJ660346-Zaire-ebolavirus-isolate-H.sapiens-wt/GIN/2014/Makona-Kissidougou-C15,-complete-genome_7320
ACCCTTAAAAGCAGAGAACACCAACACGAGTAAGAGCGCTGACTCCCTGGACCTCGCCACCACGACAAGCCCCCAAAACT
>AF086833-Ebola-virus---Mayinga,-Zaire,-1976,-complete-genome_15677
ATTGGATTTAGATTTAACAAGATACCGAGAAAACGAATTGATTTATGACAGTAATCCTCTAAAAGGAGGACTCAATTGCA
>KM034549-Zaire-ebolavirus-isolate-Ebola-virus/H.sapiens-wt/SLE/2014/Makona-EM095B,-complete-genome_16477
GAAACAGCAACCGAAAAGACTTGACAAGAAACTCTTCAACTGGATCAAGCACAAACAACAGTGATGGTCATATTAAGAGA
>KJ660346-Zaire-ebolavirus-isolate-H.sapiens-wt/GIN/2014/Makona-Kissidougou-C15,-complete-genome_8418
ACCGGTAGAATTTAGTTGTAACCTAACACACACAAAGCATTGGTAAAAAAGTCAATAGAAATTTAAACAGTGAGTGCAGA
>AB185914-West-Nile-virus-gene-for-polyprotein-precursor-protein,-complete-cds,-isolate:-6-LP_7564
TTTGGAACGCAACAACTGCCATCGGACTCTGCCACATCATGCGTGGGGGTTGGTTGTCATGTCTATCCATAACATGGACA
>AB185914-West-Nile-virus-gene-for-polyprotein-precursor-protein,-complete-cds,-isolate:-6-LP_6893
CCTTGTGAGCGCAGTGGCAGCCAACGAGATGGGTTGGCTAGATAAGACCAAGAGTGACATAAGCAGTTTGTTTGGGCAAA
>AB185914-West-Nile-virus-gene-for-polyprotein-precursor-protein,-complete-cds,-isolate:-6-LP_7503
GAAGCCGGAATTTTGATCACGGCCGCAGCGGTGACGCTTTGGGAGAATGGAGCAAGCTCTGTTTGGAACGCAACAACTGC
>AB185914-West-Nile-virus-gene-for-polyprotein-precursor-protein,-complete-cds,-isolate:-6-LP_5917
CAGAAGGAGAAGGGAGAGTGATCCTGGGAGAACCATCTGCAGTGACAGCAGCTAGTGCCGCCCAGAGACGTGGACGTATC
>AB753216|A/African_Stonechat/Vietnam/8/2009|H9N2|3_1764
CTTCAATCTCTCCAACAGATTGAGAGCATGATTGAAGCTGAATCCTCCGTCAAAGAGAAAGACCTGACCAAAGAATTCTT
>KJ660346-Zaire-ebolavirus-isolate-H.sapiens-wt/GIN/2014/Makona-Kissidougou-C15,-complete-genome_11407
CGCAGGTCATGTGTGTTAGGTTTCACAAATTATATATATTACTAACTCCATACTCGTAACTAACATTAGATAAGTAGGTT
>AB185914-West-Nile-virus-gene-for-polyprotein-precursor-protein,-complete-cds,-isolate:-6-LP_2989
GCAACACAACTGAATGTGACTCGAAGATCATTGGAACGGCTGTCAAGAACAACTTGGCGATCCACAGTGACCTGTCCTAT
>AB185914-West-Nile-virus-gene-for-polyprotein-precursor-protein,-complete-cds,-isolate:-6-LP_2379
ATGGGCATCAATGCTCGTGATAGGTCCATAGCTCTCACGTTTCTCGCAGTTGGAGGAGTTCTGCTCTTCCTCTCCGTGAA
>AB185914-West-Nile-virus-gene-for-polyprotein-precursor-protein,-complete-cds,-isolate:-6-LP_6832
CAGAGAAGCAACGTTCGCAGACAGACAACCAGCTAGCCGTGTTCCTGATTTGTGTCATGACCCTTGTGAGCGCAGTGGCA
>KJ660346-Zaire-ebolavirus-isolate-H.sapiens-wt/GIN/2014/Makona-Kissidougou-C15,-complete-genome_18178
TTCTGAGTTTATTTCCAGATGGTCTCTACAGGTTCGATTGAATAACCGTGCATAGTATTTTGATACTTGTAAAGGTTGGT
>AB185914-West-Nile-virus-gene-for-polyprotein-precursor-protein,-complete-cds,-isolate:-6-LP_2684
GGACGAGCTGAACACTCTTTTGAAGGAGAATGGTGTGGACCTTAGTGTCGTGGTTGAGAAACAGGAGGGAATGTACAAGT
>AB185914-West-Nile-virus-gene-for-polyprotein-precursor-protein,-complete-cds,-isolate:-6-LP_6222
TTGAGGACTGCAGATCTGCCAGTTTGGCTGGCTTACAAGGTTGCAGCGGCTGGAGTGTCATACCACGACCGGAGGTGGTG
>AB185914-West-Nile-virus-gene-for-polyprotein-precursor-protein,-complete-cds,-isolate:-6-LP_9943
ACACTGCTTGTCTGGCTAAGTCTTATGCCCAGATGTGGCTGCTTCTGTACTTCCACAGAAGAGACCTGCGGCTCATGGCC
>AB185914-West-Nile-virus-gene-for-polyprotein-precursor-protein,-complete-cds,-isolate:-6-LP_3965
ATTCACAACGACATCAAACGTGGTTGTTCCGCTGCTAGCCCTGCTAACACCCGGGCTGAGATGCTTGAATCTGGATGTGT
>KJ660346-Zaire-ebolavirus-isolate-H.sapiens-wt/GIN/2014/Makona-Kissidougou-C15,-complete-genome_5612
AGCTTAACAAAAGACTCATAATATACCTGTTTTTAAAAGATTGATTGATGAAAGATCATGACTAATAACATTACAAACAA
>AB185914-West-Nile-virus-gene-for-polyprotein-precursor-protein,-complete-cds,-isolate:-6-LP_8967
GATCCAAAATTTTGGGAGATGGTGGATGAGGAGCGCGAGGCACATCTGCGGGGGGAATGTCACACTTGCATTTACAACAT
>AF086833-Ebola-virus---Mayinga,-Zaire,-1976,-complete-genome_5185
AATCCAAGCAATAATGACTTCACTCCAGGACTTTAAGATCGTTCCAATTGATCCAACCAAAAATATCATGGGAATCGAAG
>MF613886|A/American_black_duck/Alberta/118/2016|H10N7|2_549
CATTTCCAAAGGAAAAGAAGAGTGAGAGACAACATGACCAAGAAAATGGTCACACAAAGGACAATAGGGAAGAAGAAACA
>AB185914-West-Nile-virus-gene-for-polyprotein-precursor-protein,-complete-cds,-isolate:-6-LP_5734
GCCTACAACGTGCTGGAAAGAAAGTAGTCCAATTGAACAGAAAGTCGTACGAGACGGAGTACCCAAAATGTAAGAACGAT
>AB185914-West-Nile-virus-gene-for-polyprotein-precursor-protein,-complete-cds,-isolate:-6-LP_9760
AAGACATCCAAGAGTGGAAACCGTCAACTGGATGGTATGATTGGCAGCAGGTTCCATTTTGCTCAAACCATTTCACTGAA
>AB185914-West-Nile-virus-gene-for-polyprotein-precursor-protein,-complete-cds,-isolate:-6-LP_4087
GGGAGAAGAGGAGTGCAGCTGCAAAAAAGAAAGGAGCAAGTCTGCTATGCTTGGCTCTAGCCTCAACAGGACTTTTCAAC
>AB185914-West-Nile-virus-gene-for-polyprotein-precursor-protein,-complete-cds,-isolate:-6-LP_8174
TGAAATGGTTGAGGACTGGCTGCACCGAGGGCCAAGGGAATTTTGCGTGAAGGTGCTCTGCCCCTACATGCCGAAAGTCA
>AB185914-West-Nile-virus-gene-for-polyprotein-precursor-protein,-complete-cds,-isolate:-6-LP_6588
AGAATGGCCCTGGAGGAACTGCCAGATGCTCTTCAGACAATTGCCTTGATTGCCTTATTGAGTGTGATGACCATGGGAGT
>KM034549-Zaire-ebolavirus-isolate-Ebola-virus/H.sapiens-wt/SLE/2014/Makona-EM095B,-complete-genome_12756
TATTGTGTTTTTAAATATAGCATTGCAAAACATTATTTTGATAGTCAAGGATCTTGGTACAGTGTTACCTCAGATAGAAA
>AF086833-Ebola-virus---Mayinga,-Zaire,-1976,-complete-genome_8845
AACAACAATTAAATATAACTGCACCCAAGGACTCGCGCTTAGCAAATCCAACGGCTGATGATTTCCAGCAAGAGGAAGGT
>KM034549-Zaire-ebolavirus-isolate-Ebola-virus/H.sapiens-wt/SLE/2014/Makona-EM095B,-complete-genome_13549
GTTATATGCATGTCAGTGATTATTATAATCCACCGCATAACCTCACACTGGAAAATCGAAACAACCCCCCTGAAGGGCCT
>AB185914-West-Nile-virus-gene-for-polyprotein-precursor-protein,-complete-cds,-isolate:-6-LP_2318
CTCACTGTTCGGAGGCATGTCCTGGATAACGCAAGGATTGCTGGGGGCTCTCCTGTTGTGGATGGGCATCAATGCTCGTG
>AF086833-Ebola-virus---Mayinga,-Zaire,-1976,-complete-genome_12627
GAATTCCATAGAACATTGATAAGGCTGGAGATGACGCCACAACAACTTTGTGAGCTATTTTCCATTCAAAAACACTGGGG
>AF086833-Ebola-virus---Mayinga,-Zaire,-1976,-complete-genome_5856
ATCCAAGTACAGACATTGCCCTTCTAATTAAGAAAAAATCGGCGATGAAGATTAAGCCGACAGTGAGCGTAATCTTCATC
>AB185914-West-Nile-virus-gene-for-polyprotein-precursor-protein,-complete-cds,-isolate:-6-LP_5063
CAATGGAGTCATAATGCCCAACGGCTCATACATAAGCGCGATAGTGCAGGGTGAAAGGATGGATGAGCCAATCCCAGCCG
>AB185914-West-Nile-virus-gene-for-polyprotein-precursor-protein,-complete-cds,-isolate:-6-LP_7869
TGGCTGGTCGAACGGAGGTTTCTCGAACCGGTCGGAAAAGTGATTGACCTTGGATGTGGAAGAGGCGGTTGGTGTTACTA
>AB185914-West-Nile-virus-gene-for-polyprotein-precursor-protein,-complete-cds,-isolate:-6-LP_7747
AGTTCACTAGGTACCGCAAAGAGGCCATCATCGAAGTCGATCGCTCAGCGGCAAAACACGCCAGGAAAGAAGGCAATGTC
>AB185914-West-Nile-virus-gene-for-polyprotein-precursor-protein,-complete-cds,-isolate:-6-LP_1830
AGAGTGAAGATGGAAAAATTGCAGTTGAAGGGAACAACCTATGGCGTCTGTTCAAAGGCTTTCAAGTTTCTTGGGACTCC
>MF613717|A/American_black_duck/Alberta/307/2016|H4N8|8_396
AACTTCTCTGTCCTATTTGATCAACTGGAAACATTAGTCTCACTGAGGGCTTTCACAGACGATGGCGCCATTGTAGCTGA
>AB185914-West-Nile-virus-gene-for-polyprotein-precursor-protein,-complete-cds,-isolate:-6-LP_10187
GAAATGGAGTGACGTCCCATATTCAGGAAAACGAGAGGACATCTGGTGTGGCAGCCTGATTGGCACAAGAGCCCGAGCCA
>HM570064|A/Anas_platyrhynchos/Belgium/12827/2007|H3N8|2_0
CCATTTGAATGGATGTCAATCCGACTTTACTTTTCTTAAAAGTGCCAGCGCAAAATGCTATAAGTACTACATTCCCTTAC
>AB185914-West-Nile-virus-gene-for-polyprotein-precursor-protein,-complete-cds,-isolate:-6-LP_5490
AGCATTGCAGCAAGAGGTTACATTTCCACAAAGGTCGAGCTAGGGGAGGCGGCGGCAATATTCATGACAGCCACCCCACC
>KM034552-Zaire-ebolavirus-isolate-Ebola-virus/H.sapiens-wt/SLE/2014/Makona-EM098,-complete-genome_5551
AATAACATTACAAACAATCCTACTATAATCAATACGGTGATTCAAATGTCAATCTTTCTCATTGCACATACTCTTTGTCC
>AF086833-Ebola-virus---Mayinga,-Zaire,-1976,-complete-genome_14213
GTTCAATAAAGGTTTTGACCTTGGACAGTTAACACTCGGCAAACCTCTGGATTTCGGAACAATATCATTGGCACTAGCGG
>AB185914-West-Nile-virus-gene-for-polyprotein-precursor-protein,-complete-cds,-isolate:-6-LP_8723
TACTCCCTTCGGGCAGCAGCGAGTGTTCAAAGAGAAGGTGGACACGAAAGCTCCTGAACCGCCAGAAGGAGTGAAGTACG
>AB185914-West-Nile-virus-gene-for-polyprotein-precursor-protein,-complete-cds,-isolate:-6-LP_61
CACAGTGCGAGCTGTTTCTTAGCACGAAGATCTCGATGTCTAAGAAACCAGGAGGGCCCGGCAAGAGCCGGGCTGTCAAT
>AB185914-West-Nile-virus-gene-for-polyprotein-precursor-protein,-complete-cds,-isolate:-6-LP_8418
AGGACCTGGAAGGGACCCCAATACGAGGAAGATGTAAACTTGGGAAGTGGAACCAGGGCGGTGGGAAAACCCCTGCTCAA
>AB185914-West-Nile-virus-gene-for-polyprotein-precursor-protein,-complete-cds,-isolate:-6-LP_122
CAAGAGCCGGGCTGTCAATATGCTAAAACGCGGAATGCCCCGCGTGTTGTCCTTGATTGGACTGAAGAGGGCTATGTTGA
>CY097541|A/American_black_duck/Illinois/4119/2009|H8N4|1_756
GGGGAAGTGAGGAATGATGATGTTGACCAAAGCTTGATTATCGCTGCCAGGAACATAGTGAGAAGAGCAACAGTGTCAGC
>AB185914-West-Nile-virus-gene-for-polyprotein-precursor-protein,-complete-cds,-isolate:-6-LP_1891
TCAAGTTTCTTGGGACTCCCGCAGACACAGGTCACGGCACTGTGGTGTTGGAATTGCAGTACACTGGCACGGATGGACCT
>KJ660346-Zaire-ebolavirus-isolate-H.sapiens-wt/GIN/2014/Makona-Kissidougou-C15,-complete-genome_14152
GAATAACCGCAGCTTTCCATACGTTCTTTTCGGTGAGAATCTTGCAATATCATCACCTCGGATTTAATAAAGGTTTTGAC
>KM034552-Zaire-ebolavirus-isolate-Ebola-virus/H.sapiens-wt/SLE/2014/Makona-EM098,-complete-genome_16226
AATTTCCTCCATCAGATCGTAGAACTGCTGGTGCATGATTCATCAAGACACCAGGCTTTTAAAACTACCATAAATGATCA
>CY138060|A/American_black_duck/New_Brunswick/00473/2010|H4N6|1_2179
CTAATGTAATTGGGCAAGGAGACGTGGTGTTGGTAATGAAACGGAAACGGGACTCTAGCATACTTACTGACAGCCAGACA
>AB185914-West-Nile-virus-gene-for-polyprotein-precursor-protein,-complete-cds,-isolate:-6-LP_4453
TTGATGATGATGGAAACTTCCAGCTCATGAATGATCCAGGAGCACCTTGGAAGATATGGATGCTCAGAATGGTCTGTCTC
>AB185914-West-Nile-virus-gene-for-polyprotein-precursor-protein,-complete-cds,-isolate:-6-LP_6954
AGCAGTTTGTTTGGGCAAAGAATTGAGGTCAAGGAGAATTTCAGCATGGGAGAGTTTCTTCTGGACTTGAGGCCGGCAAC
>AF086833-Ebola-virus---Mayinga,-Zaire,-1976,-complete-genome_4880
GTCAATCGGCTGGGTCCTGGAATCCCGGATCATCCCCTCAGGCTCCTGCGAATTGGAAACCAGGCTTTCCTCCAGGAGTT
>AB185914-West-Nile-virus-gene-for-polyprotein-precursor-protein,-complete-cds,-isolate:-6-LP_8052
ACCATGAAGAGTGGAGTGGATGTGTTCTACAGACCTTCTGAGTGTTGTGACACCCTCCTTTGTGACATCGGAGAGTCCTC
>AB185914-West-Nile-virus-gene-for-polyprotein-precursor-protein,-complete-cds,-isolate:-6-LP_9333
GAAGCTAAGGTGCTTGAGCTGCTTGATGGGGAACATCGGCGTCTTGCCAGGGCCATCATTGAGCTCACCTATCGTCACAA
>AB185914-West-Nile-virus-gene-for-polyprotein-precursor-protein,-complete-cds,-isolate:-6-LP_4941
ACGAAACCAGGGGTGTTCAAAACACCTGAAGGAGAAATCGGGGCCGTGACTTTGGACTTCCCCACTGGAACATCAGGCTC
>AB185914-West-Nile-virus-gene-for-polyprotein-precursor-protein,-complete-cds,-isolate:-6-LP_7381
CCACGGACGTCCCAGAATTAGAGCGCACCACACCCATCATGCAGAAGAAAGTTGGACAGATCATGCTGATCTTGGTGTCT
>AF086833-Ebola-virus---Mayinga,-Zaire,-1976,-complete-genome_10980
AAGCCTGGGCCGGCGAAATTTTCCCTCCTTCATGAGTCCACACTGAAAGCATTTACACAAGGATCCTCGACACGAATGCA
>AB185914-West-Nile-virus-gene-for-polyprotein-precursor-protein,-complete-cds,-isolate:-6-LP_6283
ACCACGACCGGAGGTGGTGCTTTGATGGTCCTAGGACAAACACAATTTTAGAAGACAACAACGAAGTGGAAGTCATCACG
>AB185914-West-Nile-virus-gene-for-polyprotein-precursor-protein,-complete-cds,-isolate:-6-LP_1525
CAGTGGACTGTGAACCACGGTCAGGGATTGACACCAATGCATACTACGTGATGACTGTTGGAACAAAGACGTTCTTGGTC
>AB185914-West-Nile-virus-gene-for-polyprotein-precursor-protein,-complete-cds,-isolate:-6-LP_4331
CATGTTTGCTGCTTTCGTGATTTCTGGGAAATCAACAGATATGTGGATTGAGAGAACGGCGGACATTTCCTGGGAAAGTG
>AB185914-West-Nile-virus-gene-for-polyprotein-precursor-protein,-complete-cds,-isolate:-6-LP_5124
GATGAGCCAATCCCAGCCGGATTCGAACCTGAGATGCTGAGGAAAAAACAGATCACTGTACTGGATCTCCATCCCGGCGC
>CY079457|A/American_black_duck/Illinois/08OS2688/2008|H5N2|3_1071
ATCCCAAAGACAAAGAACATGAAGAAAACAAGCCAATTGAAGTGGGCGCTTGGTGAGAATATGGCACCAGAAAAAGTGGA
>AB185914-West-Nile-virus-gene-for-polyprotein-precursor-protein,-complete-cds,-isolate:-6-LP_5368
ATGGAAATGAGATTGTTGATGTCATGTGTCATGCTACCCTCACCCACAGGCTGATGTCTCCTCACAGGGTGCCGAACTAC
>CY138946|A/American_black_duck/New_Brunswick/00478/2010|H4N6|3_1827
ACCAAAGAATTCTTTGAAAACAAGTCAGAGACATGGCCCATTGGGGAATCACCCAAAGGAGTAGAAGAAGGTTCCATTGG
>AB185914-West-Nile-virus-gene-for-polyprotein-precursor-protein,-complete-cds,-isolate:-6-LP_1281
GGACTATTTGGCAAAGGAAGCATTGACACATGCGCCAAATTTGCCTGCTCTACCAAGGCAATAGGAAGAACCATCTTGAA
>AB185914-West-Nile-virus-gene-for-polyprotein-precursor-protein,-complete-cds,-isolate:-6-LP_4819
GCAGTGTCAAGGAGGATCGACTTTGTTACGGAGGACCCTGGAAATTGCAGCACAAGTGGAACGGGCAGGATGAGGTGCAG
>KM034561-Zaire-ebolavirus-isolate-Ebola-virus/H.sapiens-wt/SLE/2014/Makona-G3683.1,-complete-genome_18788
TCGTGTTAATGATAATTAAGGCATTGACCACGCTCATCAGAAGGCTCACTAGAATAAACGTTGCAAAAAGGATCCCTGGA
>AB185914-West-Nile-virus-gene-for-polyprotein-precursor-protein,-complete-cds,-isolate:-6-LP_5978
CCAGAGACGTGGACGTATCGGTAGAAATCCGTCGCAAGTTGGTGATGAGTACTGTTATGGGGGGCACACGAATGAAGACG
>CY190689|A/American_black_duck/Maryland/08OS1725/2008|H8N4|2_1134
AATATTGACCTGAAATATTTCAATGAGTCAACAAGAAAGAAAATAGAGAAAATAAGGCCTCTTCTAATAGATGGTACAGC
>AB185914-West-Nile-virus-gene-for-polyprotein-precursor-protein,-complete-cds,-isolate:-6-LP_8601
CACGGCAGTTATGATGTGAAGCCCACAGGCTCCGCCAGTTCGCTGGTCAATGGAGTGGTCAGGCTCCTCTCAAAACCATG
>KJ660346-Zaire-ebolavirus-isolate-H.sapiens-wt/GIN/2014/Makona-Kissidougou-C15,-complete-genome_10553
AATGACAAGGAACCTATTTCCCCATTTATTTCAAAATCCGAATTCCACTATTGAATCACCGCTGTGGGCACTGAGAGTCA
>AB185914-West-Nile-virus-gene-for-polyprotein-precursor-protein,-complete-cds,-isolate:-6-LP_5246
CATAAACAGAAGACTGAGAACAGCCGTGCTAGCACCAACCAGGGTTGTGGCTGCTGAGATGGCTGAAGCACTGAGAGGAC
>AB185914-West-Nile-virus-gene-for-polyprotein-precursor-protein,-complete-cds,-isolate:-6-LP_9699
CCCCTGGACGATCGCTTTGCCACCTCGCTCCACTTCCTCAATGCTATGTCAAAGGTTCGCAAAGACATCCAAGAGTGGAA
>AB185914-West-Nile-virus-gene-for-polyprotein-precursor-protein,-complete-cds,-isolate:-6-LP_4758
TGGCATACAACAAAAGGAGCCGCTTTGATGAGCGGAGAGGGCCGCCTGGACCCATACTGGGGCAGTGTCAAGGAGGATCG
>AB185914-West-Nile-virus-gene-for-polyprotein-precursor-protein,-complete-cds,-isolate:-6-LP_3050
CCACAGTGACCTGTCCTATTGGATTGAAAGCAGGCTCAATGATACGTGGAAGCTTGAAAGGGCAGTTCTGGGTGAAGTCA
>CY128951|A/American_black_duck/New_Brunswick/03451/2009|H3N9|7_922
AGAATACCGGCAGGAACAGCAGAGTGCTGTAGATGTTGACGATGGTCATTTTGTCAACATAGAGCTGGAGTAAAAAACTA
>AB185914-West-Nile-virus-gene-for-polyprotein-precursor-protein,-complete-cds,-isolate:-6-LP_2440
TGCTCTTCCTCTCCGTGAACGTGCACGCTGACACTGGGTGTGCCATAGACATCAGCCGGCAAGAGCTGAGATGTGGAAGT
>AB185914-West-Nile-virus-gene-for-polyprotein-precursor-protein,-complete-cds,-isolate:-6-LP_549
GCTGGAAAGAACCTATGCATTGTCAGAGCAATGGATGTGGGATACATGTGCGATGATACTATCACTTATGAATGCCCAGT
>AB185914-West-Nile-virus-gene-for-polyprotein-precursor-protein,-complete-cds,-isolate:-6-LP_1342
TAGGAAGAACCATCTTGAAAGAGAATATCAAGTACGAAGTGGCCATTTTTGTCCATGGACCAACTACTGTGGAGTCGCAC
>AB185914-West-Nile-virus-gene-for-polyprotein-precursor-protein,-complete-cds,-isolate:-6-LP_1098
ATGATGAATATGGAGGCGGCCAACCTGGCAGAGGTCCGCAGTTATTGCTATTTGGCTACCGTCAGCGATCTCTCCACCAA
>KY751204|A/chicken/Anhui/AH272/2015|H7N9|3_61
TGAAAGAATATGGGGAGGATCCGAAAATCGAAACAAACAAATTCGCATCAATATGCACACACTTAGAAGTCTGCTTCATG
>AB185914-West-Nile-virus-gene-for-polyprotein-precursor-protein,-complete-cds,-isolate:-6-LP_7808
CAGGAAAGAAGGCAATGTCACTGGAGGGCATCCAGTCTCTAGGGGCACAGCAAAACTGAGATGGCTGGTCGAACGGAGGT
>AB185914-West-Nile-virus-gene-for-polyprotein-precursor-protein,-complete-cds,-isolate:-6-LP_8235
CCCTACATGCCGAAAGTCATAGAGAAGATGGAGCTGCTCCAACGCCGGTATGGGGGGGGACTGGTCAGAAACCCACTCTC
>AB753215|A/African_Stonechat/Vietnam/8/2009|H9N2|2_0
AACCATTTGAATGGATGTCAATCCGACTTTACTTTTCTTGAAAGTGCCAGTGCAAAATGCTATAAGTACCACGTTCCCTT
>AB185914-West-Nile-virus-gene-for-polyprotein-precursor-protein,-complete-cds,-isolate:-6-LP_8784
CCAGAAGGAGTGAAGTACGTGCTCAACGAGACCACCAACTGGTTGTGGGCGTTTTTGGCCAGAGAAAAACGTCCCAGAAT
>AB185914-West-Nile-virus-gene-for-polyprotein-precursor-protein,-complete-cds,-isolate:-6-LP_2928
GAAGTGGAGGATTTTGGATTTGGTCTCACCAGCACTCGGATGTTCCTGAAGGTCAGAGAGAGCAACACAACTGAATGTGA
>AB185914-West-Nile-virus-gene-for-polyprotein-precursor-protein,-complete-cds,-isolate:-6-LP_427
TTGCAGTCATGATTGGCCTGATCGCCAGCGTAGGAGCAGTTACCCTCTCTAACTTCCAAGGGAAGGTGATGATGACGGTA
>AB185914-West-Nile-virus-gene-for-polyprotein-precursor-protein,-complete-cds,-isolate:-6-LP_2013
ACGCCAGTGGGCAGATTGGTCACTGTCAACCCTTTTGTTTCAGTGGCCACGGCCAACGCTAAGGTCCTGATTGAATTGGA
>AB185914-West-Nile-virus-gene-for-polyprotein-precursor-protein,-complete-cds,-isolate:-6-LP_3416
CACCTTACCACCACTGCGCTACCAAACTGACAGCGGCTGTTGGTATGGTATGGAGATCAGACCACAGAGACATGATGAAA
>AB185914-West-Nile-virus-gene-for-polyprotein-precursor-protein,-complete-cds,-isolate:-6-LP_5795
CCCAAAATGTAAGAACGATGATTGGGACTTTGTTATCACAACAGACATATCTGAAATGGGGGCTAACTTCAAGGCGAGCA
>AB185914-West-Nile-virus-gene-for-polyprotein-precursor-protein,-complete-cds,-isolate:-6-LP_5551
TCATGACAGCCACCCCACCAGGCACTTCAGATCCATTCCCAGAGTCCAATTCACCAATTTCCGACTTACAGACTGAGATC
>AB185914-West-Nile-virus-gene-for-polyprotein-precursor-protein,-complete-cds,-isolate:-6-LP_5185
TGGATCTCCATCCCGGCGCCGGTAAAACAAGGAGGATTCTGCCACAGATCATCAAAGAGGCCATAAACAGAAGACTGAGA
>CY167238|A/American_green_winged_teal/Mississippi/12OS397/2012|H7N7|2_1386
ATACAAGCAGGAGTAGACAGATTCTATAGAACCTGCAAACTGGTTGGGATCAACATGAGCAAAAAGAAGTCCTACATAAA
>AB185914-West-Nile-virus-gene-for-polyprotein-precursor-protein,-complete-cds,-isolate:-6-LP_4026
TGCTTGAATCTGGATGTGTACAGGATACTGCTGTTGATGGTCGGAATAGGCAGCTTGATCAGGGAGAAGAGGAGTGCAGC
>AF086833-Ebola-virus---Mayinga,-Zaire,-1976,-complete-genome_9577
AATCTCGTATCGCTCGTAATATAACCTGCCAAGCATACCTCTTGCACAAAGTGATTCTTGTACACAAATAATGTTTTACT
>AB185914-West-Nile-virus-gene-for-polyprotein-precursor-protein,-complete-cds,-isolate:-6-LP_854
GAACCCTGGATATGCCCTGGTGGCAGCCGTCATTGGTTGGATGCTTGGGAGCAACACCATGCAGAGAGTTGTGTTTGTCG
>AB185914-West-Nile-virus-gene-for-polyprotein-precursor-protein,-complete-cds,-isolate:-6-LP_10004
AGACCTGCGGCTCATGGCCAACGCCATTTGCTCCGCTGTCCCTGTGAATTGGGTCCCTACCGGAAGAACCACGTGGTCCA
>KT699055|A/Anser_fabalis/Anhui/L139/2014|H9N2|3_915
GATGCGATCAAATGCATGAAAACGTTCTTCGGGTGGAAAGAGCCCAACATTATCAAACCACATGAGAAGGGCATAAACCC
>AB185914-West-Nile-virus-gene-for-polyprotein-precursor-protein,-complete-cds,-isolate:-6-LP_2074
AGGTCCTGATTGAATTGGAACCACCCTTTGGAGACTCATACATAGTGGTGGGCAGAGGAGAACAACAGATCAATCACCAT
>KJ660346-Zaire-ebolavirus-isolate-H.sapiens-wt/GIN/2014/Makona-Kissidougou-C15,-complete-genome_18544
TTGCCAGATGGAATAGTGCTTTGGTTGATAACACGACTTCTTAAAACAAAACTGATCTTTAAGATTAAGTTTTTTATAAT
>AB185914-West-Nile-virus-gene-for-polyprotein-precursor-protein,-complete-cds,-isolate:-6-LP_9516
AACACTTTCACCAACCTGGCCGTCCAGCTGGTGAGGATGATGGAAGGGGAAGGAGTGATTGGCCCAGATGATGTGGAGAA
>AB753215|A/African_Stonechat/Vietnam/8/2009|H9N2|2_1364
ATGCACCGAATCATGAGGGAATACAGGCAGGAGTGGATAGGTTCTATAGAACCTGCAAATTAGTTGGGATAAACATGAGC
>AB185914-West-Nile-virus-gene-for-polyprotein-precursor-protein,-complete-cds,-isolate:-6-LP_4392
GACATTTCCTGGGAAAGTGATGCAGAAATTACAGGCTCGAGCGAAAGAGTTGATGTGCGGCTTGATGATGATGGAAACTT
>AB185914-West-Nile-virus-gene-for-polyprotein-precursor-protein,-complete-cds,-isolate:-6-LP_5307
GCTGAAGCACTGAGAGGACTGCCCATCCGGTACCAGACATCCGCAGTGCCCAGAGAACATAATGGAAATGAGATTGTTGA
>AB185914-West-Nile-virus-gene-for-polyprotein-precursor-protein,-complete-cds,-isolate:-6-LP_8357
AGGCAATGTGGTACATTCAGTGAATATGACCAGCCAGGTGCTCCTAGGAAGAATGGAAAAAAGGACCTGGAAGGGACCCC
>AB185914-West-Nile-virus-gene-for-polyprotein-precursor-protein,-complete-cds,-isolate:-6-LP_8845
GAGAAAAACGTCCCAGAATGTGCTCTCGAGAGGAATTCATAAGAAAGGTCAACAGCAATGCAGCTTTGGGTGCCATGTTT
>CY126975|A/blue_winged_teal/Alberta/142/1992|H6N8|1_2142
AATGAACTGAGCAATCTTGCAAAAGGAGAGAAAGCTAATGTGCTAATTGGGCAAGGAGACGTGGTGTTGGTAATGAAACG
>AB185914-West-Nile-virus-gene-for-polyprotein-precursor-protein,-complete-cds,-isolate:-6-LP_5612
CGACTTACAGACTGAGATCCCGGATCGAGCTTGGAACTCTGGATACGAATGGATCACAGAATACACCGGGAAGACGGTTT
>AB185914-West-Nile-virus-gene-for-polyprotein-precursor-protein,-complete-cds,-isolate:-6-LP_8296
TGGTCAGAAACCCACTCTCACGGAATTCCACGCACGAGATGTATTGGGTGAGTCGAGCTTCAGGCAATGTGGTACATTCA
>AB185914-West-Nile-virus-gene-for-polyprotein-precursor-protein,-complete-cds,-isolate:-6-LP_3111
GCAGTTCTGGGTGAAGTCAAATCATGTACGTGGCCTGAGACGCATACCTTGTGGGGCGATGGAATCCTTGAGAGTGACTT
>AB185914-West-Nile-virus-gene-for-polyprotein-precursor-protein,-complete-cds,-isolate:-6-LP_7442
CATGCTGATCTTGGTGTCTCTAGCTGCAGTAGTAGTGAACCCGTCTGTGAAGACAGTACGAGAAGCCGGAATTTTGATCA
>AB185914-West-Nile-virus-gene-for-polyprotein-precursor-protein,-complete-cds,-isolate:-6-LP_915
CAGAGAGTTGTGTTTGTCGTGCTATTGCTTTTGGTGGCCCCAGCTTACAGCTTCAACTGCCTTGGAATGAGCAACAGAGA
>KP636483|A/Anas_platyrhynchos/Spain/1877/2009|H7N2|1_2108
ATATGGACCAGCATTGAGCATCAACGAACTGAGCAATCTTGCGAAAGGGGAGAAGGCTAATGTGTTGATAGGGCAAGGAG
>AF086833-Ebola-virus---Mayinga,-Zaire,-1976,-complete-genome_915
GTTTCTCTCCTTTGCAAGTCTATTCCTTCCGAAATTGGTAGTAGGAGAAAAGGCTTGCCTTGAGAAGGTTCAAAGGCAAA
>AB185914-West-Nile-virus-gene-for-polyprotein-precursor-protein,-complete-cds,-isolate:-6-LP_1586
AACAAAGACGTTCTTGGTCCATCGTGAGTGGTTCATGGACCTCAACCTCCCTTGGAGCAGTGCTGGAAGTACTGTGTGGA
>AB185914-West-Nile-virus-gene-for-polyprotein-precursor-protein,-complete-cds,-isolate:-6-LP_1952
CACTGGCACGGATGGACCTTGCAAAGTTCCTATCTCGTCAGTGGCTTCATTGAACGACCTAACGCCAGTGGGCAGATTGG
>AB185914-West-Nile-virus-gene-for-polyprotein-precursor-protein,-complete-cds,-isolate:-6-LP_9028
ACACTTGCATTTACAACATGATGGGAAAGAGAGAGAAAAAACCCGGAGAGTTCGGAAAGGCCAAGGGAAGCAGAGCCATT
>AB185914-West-Nile-virus-gene-for-polyprotein-precursor-protein,-complete-cds,-isolate:-6-LP_6405
GCCAGGGTGTACTCGGATCACCAGGCACTAAAGGCGTTCAAGGACTTCGCCTCGGGAAAACGTTCTCAGATAGGGCTCAT
>AB185914-West-Nile-virus-gene-for-polyprotein-precursor-protein,-complete-cds,-isolate:-6-LP_4148
CTCAACAGGACTTTTCAACCCCATGATCCTTGCTGCTGGACTGATTGCATGTGATCCCAACCGTAAACGCGGATGGCCCG
>AB185914-West-Nile-virus-gene-for-polyprotein-precursor-protein,-complete-cds,-isolate:-6-LP_2562
TACAAGTATTACCCTGAAACGCCACAAGGCCTAGCCAAGATCATTCAGAAAGCTCATAAGGAAGGAGTGTGCGGTCTACG
>AB185914-West-Nile-virus-gene-for-polyprotein-precursor-protein,-complete-cds,-isolate:-6-LP_3843
TTGATGTTGGCGGCTGTTTTCTTTCAAATGGCTTATCACGATGCCCGCCAAATTCTGCTCTGGGAGATCCCTGATGTGTT
>AF086833-Ebola-virus---Mayinga,-Zaire,-1976,-complete-genome_15128
AAGCTGGACTATCGGGGATGGAATCCCATACATTGGATCAAGGACAGAAGATAAGATAGGACAACCTGCTATTAAACCAA
>AB185914-West-Nile-virus-gene-for-polyprotein-precursor-protein,-complete-cds,-isolate:-6-LP_9150
CTGGGTTTTCTCAATGAAGACCACTGGCTTGGAAGAAAGAACTCAGGAGGAGGTGTCGAGGGCTTGGGCCTCCAAAAACT
>AB185914-West-Nile-virus-gene-for-polyprotein-precursor-protein,-complete-cds,-isolate:-6-LP_1647
GCTGGAAGTACTGTGTGGAGGAACAGAGAGACGTTAATGGAGTTTGAGGAACCACACGCCACGAAGCAGTCTGTGATAGC
>AF086833-Ebola-virus---Mayinga,-Zaire,-1976,-complete-genome_3233
GGAAGAATTCCTGTAAGCGACATCTTCTGTGATATTGAGAACAATCCAGGATTATGCTACGCATCCCAAATGCAACAAAC
>AB185914-West-Nile-virus-gene-for-polyprotein-precursor-protein,-complete-cds,-isolate:-6-LP_4636
CACCAAAGGAGTACAAAAAGGGGGACACGACCACCGGCGTCTACAGGATCATGACTCGTGGGCTGCTCGGCAGTTATCAA
>AF086833-Ebola-virus---Mayinga,-Zaire,-1976,-complete-genome_8906
TTTCCAGCAAGAGGAAGGTCCAAAAATTACCTTGTTGACACTGATCAAGACGGCAGAACACTGGGCGAGACAAGACATCA
>CY129095|A/American_black_duck/New_Brunswick/02649/2007|H3N6|7_264
TAATGGGAATGGGGATCCAAACAACATGGACAGAGCGGTCAAACTGTACAGGAAGCTTAAAAGAGAAATAACGTTCCATG
>AB185914-West-Nile-virus-gene-for-polyprotein-precursor-protein,-complete-cds,-isolate:-6-LP_9089
CAAGGGAAGCAGAGCCATTTGGTTCATGTGGCTCGGAGCTCGCTTTCTGGAGTTCGAGGCTCTGGGTTTTCTCAATGAAG
>AB185914-West-Nile-virus-gene-for-polyprotein-precursor-protein,-complete-cds,-isolate:-6-LP_4880
CGGGCAGGATGAGGTGCAGATGATTGTGGTGGAACCTGGCAAGAACGTTAAGAACGTCCAGACGAAACCAGGGGTGTTCA
>CY129267|A/American_black_duck/New_Brunswick/02485/2007|H11N9|2_1323
TGGGACGGACTCCAGTCCTCCGATGACTTTGCTCTCATAGTGAATGCCCCGAATCATGAGGGAATACAAGCAGGAGTAGA
>KT699053|A/Anser_fabalis/Anhui/L139/2014|H9N2|1_558
AAGGAAAAGAAGGAGGAGCTTCAGGACTGCAAAATTGCCCCTTTAATGGTGGCTTACATGTTGGAGAGGGAACTGGTTCG
>AB185914-West-Nile-virus-gene-for-polyprotein-precursor-protein,-complete-cds,-isolate:-6-LP_9272
GATCTATGCTGATGACACAGCTGGCTGGGACACCCGCATCACGAGAGCTGACTTGGAAAATGAAGCTAAGGTGCTTGAGC
>AB185914-West-Nile-virus-gene-for-polyprotein-precursor-protein,-complete-cds,-isolate:-6-LP_3660
TTTGGGGGCATTACTTACACTGATGTGTTACGCTATGTCATCTTGGTGGGGGCAGCTTTCGCAGAATCTAATTCGGGAGG
>AB185914-West-Nile-virus-gene-for-polyprotein-precursor-protein,-complete-cds,-isolate:-6-LP_0
AGTAGTTCGCCTGTGTGAGCTGACAAACTTAGTAGTGTTTGTGAGGATTAACAACAATTAACACAGTGCGAGCTGTTTCT
>AF086833-Ebola-virus---Mayinga,-Zaire,-1976,-complete-genome_61
GATTAATAATTTTCCTCTCATTGAAATTTATATCGGAATTTAAATTGAAATTGTTACTGTAATCACACCTGGTTTGTTTC
>CY190592|A/American_black_duck/Maryland/07OS2482/2007|H6N8|3_882
AGCATTGAAGACCCAAGTCATGAGGGAGAGGGGATACCACTATACGATGCAATCAAATGCATGAAGACATTTTTTGGCTG
>CY079459|A/American_black_duck/Illinois/08OS2688/2008|H5N2|1_682
CAAGCAGTGTTTACATTGAGGTGCTGCATTTAACTCAGGGGACATGCTGGGAGCAAATGTACACCCCAGGAGGGGAAGTG
>AB185914-West-Nile-virus-gene-for-polyprotein-precursor-protein,-complete-cds,-isolate:-6-LP_3294
GACTTCGATTACTGCCCAGGAACTACGGTCACCCTGAGTGAGAGCTGCGGACACCGTGGACCTGCCACTCGCACCACCAC
>AB185914-West-Nile-virus-gene-for-polyprotein-precursor-protein,-complete-cds,-isolate:-6-LP_4514
GCTCAGAATGGTCTGTCTCGCGATTAGTGCGTACACCCCCTGGGCAATCTTGCCCTCAGTAGTTGGATTTTGGATAACTC
>JX465624|A/chicken/Iran/EBGV_88/2010|H9N2|3_682
CACCGAACTTCTCCAGCCTTGAAAACATTAAAGCCTATGTGGATGGATTCGAAACGAACGGCTGCATTGAGGGCAAGCTT
>AB185914-West-Nile-virus-gene-for-polyprotein-precursor-protein,-complete-cds,-isolate:-6-LP_6161
ATATACCATGGATGGGGAATACCGGCTCAGAGGAGAAGAGAGAAAAAACTTTCTGGAACTGTTGAGGACTGCAGATCTGC
>AB185914-West-Nile-virus-gene-for-polyprotein-precursor-protein,-complete-cds,-isolate:-6-LP_6466
GTTCTCAGATAGGGCTCATTGAGGTTCTGGGAAAGATGCCTGAGCACTTCATGGGGAAGACATGGGAAGCACTTGACACC
>AB185914-West-Nile-virus-gene-for-polyprotein-precursor-protein,-complete-cds,-isolate:-6-LP_10126
AGGTCTGGAACCGTGTTTGGATAGAGGAGAATGAATGGATGGAAGACAAAACCCCAGTGGAGAAATGGAGTGACGTCCCA
>AB185914-West-Nile-virus-gene-for-polyprotein-precursor-protein,-complete-cds,-isolate:-6-LP_8479
TGGGAAAACCCCTGCTCAACTCAGACACCAGTAAAATCAAGAACAGGATTGAACGACTCAGGCGTGAGTACAGTTCGACG
>AB185914-West-Nile-virus-gene-for-polyprotein-precursor-protein,-complete-cds,-isolate:-6-LP_6649
GTGTGATGACCATGGGAGTATTCTTCCTCCTCATGCAGCGGAAGGGCATTGGAAAGATAGGTTTGGGAGGCGCTGTCTTG
>AB185914-West-Nile-virus-gene-for-polyprotein-precursor-protein,-complete-cds,-isolate:-6-LP_976
TTGGAATGAGCAACAGAGACTTCTTGGAAGGAGTGTCTGGAGCAACATGGGTGGATTTGGTTCTCGAAGGCGACAGCTGC
>AB185914-West-Nile-virus-gene-for-polyprotein-precursor-protein,-complete-cds,-isolate:-6-LP_2806
TTGGCTGGAAGGCCTGGGGAAAGAGTATTTTATTTGCACCAGAACTCGCCAACAACACCTTTGTGGTTGATGGTCCGGAG
>AB185914-West-Nile-virus-gene-for-polyprotein-precursor-protein,-complete-cds,-isolate:-6-LP_3355
CTGCCACTCGCACCACCACAGAGAGCGGAAAGTTGATAACAGATTGGTGCTGCAGGAGCTGCACCTTACCACCACTGCGC
>AB185914-West-Nile-virus-gene-for-polyprotein-precursor-protein,-complete-cds,-isolate:-6-LP_2135
ACAACAGATCAATCACCATTGGCACAAGTCTGGAAGCAGCATTGGCAAAGCCTTTACAACCACCCTCAAAGGAGCGCAGA
>AF086833-Ebola-virus---Mayinga,-Zaire,-1976,-complete-genome_11956
ACTGTGTTGATGAACACTTTCAAGAGAAAATCTTATCTTCAATTCAGGGCAATGAATTTTTACATCAAATGTTTTTCTGG
>AF086833-Ebola-virus---Mayinga,-Zaire,-1976,-complete-genome_2928
TAACTAGCGATTTATCTAAATTAAATTACATTATGCTTTTATAACTTACCTACTAGCCTGCCCAACATTTACACGATCGT
>KT699055|A/Anser_fabalis/Anhui/L139/2014|H9N2|3_1647
CTGCGAACTGCAGTAGGCCAAGTGTCAAGACCCATGTTTCTGTATGTGAGAACCAATGGGACTTCCAAGATCAAGATGAA
>AF086833-Ebola-virus---Mayinga,-Zaire,-1976,-complete-genome_3721
GGCATTCAACAATCTAAACAGTACCACTTCACTAACTGAGGAAAATTTTGGGAAACCTGACATTTCGGCAAAGGATTTGA
>AB185914-West-Nile-virus-gene-for-polyprotein-precursor-protein,-complete-cds,-isolate:-6-LP_183
CTGAAGAGGGCTATGTTGAGCCTGATCGACGGCAAGGGGCCAATACGATTTGTGTTGGCTCTCTTGGCGTTCTTCAGGTT
>KT699053|A/Anser_fabalis/Anhui/L139/2014|H9N2|1_1240
TGAGAGGTGATTTGAACTTTGTCAACAGAGCAAACCAGCGGCTAAATCCCATGCATCAACTCCTGAGGCATTTCCAAAAG
>CY128985|A/American_black_duck/New_Brunswick/03398/2009|H3N8|5_1088
AGTCCCAAGAGGGCAACTGTCCACAAGAGGAGTTCAGATTGCTTCAAATGAGAACATGGAGACAATGGACTCCAGCACTC
>AB185914-West-Nile-virus-gene-for-polyprotein-precursor-protein,-complete-cds,-isolate:-6-LP_7015
TGGACTTGAGGCCGGCAACAGCCTGGTCACTGTACGCTGTGACAACAGCGGTCCTCACTCCACTGCTAAAGCATTTGATC
>MF613914|A/American_black_duck/Alberta/118/2016|H10N7|8_198
AGGATTCTGGAGGAAGAATCCGACGAGGCACTCAAAATGACTATTGCCTCTGTACCTGCTTCACGCTACCTAACTGACAT
>AB185914-West-Nile-virus-gene-for-polyprotein-precursor-protein,-complete-cds,-isolate:-6-LP_3477
CCACAGAGACATGATGAAAAGACCCTCGTGCAGTCACAAGTGAATGCTTATAATGCTGATATGATTGACCCTTTTCAGTT
>AB185914-West-Nile-virus-gene-for-polyprotein-precursor-protein,-complete-cds,-isolate:-6-LP_2257
TTGGAGGGGTGTTCACCTCAGTTGGGAAGGCTGTCCATCAAGTGTTCGGAGGAGCATTCCGCTCACTGTTCGGAGGCATG
>AB185914-West-Nile-virus-gene-for-polyprotein-precursor-protein,-complete-cds,-isolate:-6-LP_8113
GTGACATCGGAGAGTCCTCGTCAAGTGCTGAGGTTGAAGAGCATAGGACGATTCGGGTCCTTGAAATGGTTGAGGACTGG
>AF086833-Ebola-virus---Mayinga,-Zaire,-1976,-complete-genome_12200
TGCTGCTATGGACTGGTATCAGGCATCAGTATTCAAAGAAGCGGTTCAAGGGCATACACACATTGTTTCTGTTTCTACTG
>AB185914-West-Nile-virus-gene-for-polyprotein-precursor-protein,-complete-cds,-isolate:-6-LP_1464
TTCAGCATCACTCCTGCGGCGCCTTCATACACACTAAAGCTTGGAGAATATGGAGAGGTGACAGTGGACTGTGAACCACG
>AB185914-West-Nile-virus-gene-for-polyprotein-precursor-protein,-complete-cds,-isolate:-6-LP_3721
CAGAATCTAATTCGGGAGGAGACGTGGTACACTTGGCGCTCATGGCGACCTTCAAGATACAACCAGTGTTTATGGTGGCA
>AF086833-Ebola-virus---Mayinga,-Zaire,-1976,-complete-genome_13420
CAAGTGATGATTTTGGTGAACATGCCACAGTTAGAGGGAGTAGCTTTGTAACTGATTTAGAGAAATACAATCTTGCATTT
>HM570064|A/Anas_platyrhynchos/Belgium/12827/2007|H3N8|2_1364
GCACCGAATCATGAGGGGATACAAGCAGGAGTGGATAGGTTCTATAGGACCTGCAAACTGGTTGGGATCAACATGAGCAA
>AB185914-West-Nile-virus-gene-for-polyprotein-precursor-protein,-complete-cds,-isolate:-6-LP_4697
GCTGCTCGGCAGTTATCAAGCAGGAGCGGGCGTGATGGTTGAAGGTGTTTTCCACACCCTTTGGCATACAACAAAAGGAG
>AB185914-West-Nile-virus-gene-for-polyprotein-precursor-protein,-complete-cds,-isolate:-6-LP_6527
ATGGGAAGCACTTGACACCATGTACGTTGTGGCCACTGCAGAGAAAGGAGGAAGAGCTCACAGAATGGCCCTGGAGGAAC
>AB185914-West-Nile-virus-gene-for-polyprotein-precursor-protein,-complete-cds,-isolate:-6-LP_5429
TCACAGGGTGCCGAACTACAACCTGTTCGTGATGGATGAGGCTCATTTCACCGACCCAGCTAGCATTGCAGCAAGAGGTT
>AF086833-Ebola-virus---Mayinga,-Zaire,-1976,-complete-genome_3782
ATTTCGGCAAAGGATTTGAGAAACATTATGTATGATCACTTGCCTGGTTTTGGAACTGCTTTCCACCAATTAGTACAAGT
>AB185914-West-Nile-virus-gene-for-polyprotein-precursor-protein,-complete-cds,-isolate:-6-LP_7137
CAGGCAAGTGCACTATTCACACTCGCGCGAGGCTTCCCCTTCGTCGATGTTGGAGTGTCGGCTCTCCTGCTAGCAGCCGG
>MF613935|A/American_black_duck/Alberta/118/2016|H10N7|1_62
CAAAACCACTGTTGACCACATGGCCATAATCAAAAAGTACACATCGGGAAGGCAAGAGAAGAACCCCGCACTCAGAATGA
>KM034552-Zaire-ebolavirus-isolate-Ebola-virus/H.sapiens-wt/SLE/2014/Makona-EM098,-complete-genome_18117
TACTTGTAAAGGTTGGTTATCAACATACAGATTATAAAAAACTCATAAATTGCTCTCATACATCATCTTGATCTGATTTC
>AB185914-West-Nile-virus-gene-for-polyprotein-precursor-protein,-complete-cds,-isolate:-6-LP_9638
TGAGAATGGGGAAGAAAGACTCAGCCGCATGGCTGTCAGTGGAGATGACTGTGTGGTAAAGCCCCTGGACGATCGCTTTG
>AB185914-West-Nile-virus-gene-for-polyprotein-precursor-protein,-complete-cds,-isolate:-6-LP_10431
ATGCATAAAAGTGTAGTTTTATAGTAGTATTTAGTGGTGTTAGTGTAAATAGTTAAGAAAATTTTGAGGAGAAAGTCAGG
>KM034549-Zaire-ebolavirus-isolate-Ebola-virus/H.sapiens-wt/SLE/2014/Makona-EM095B,-complete-genome_10133
CTGAAAAGAAGCCCACCTACAACGAACATTACTTTGAGCGCCCTCACAATTAAAAAATAAGAGCGTCGTTCCAACAATCG
>CY139349|A/American_black_duck/New_Brunswick/00878/2010|H4N9|3_2129
GTTCAACTCCTTCCTCACACATGCACTGAAATAGTTGTGGCAATGCTACTATTTGCTATCCATACTGTACCAAAAAAGTA
>AB185914-West-Nile-virus-gene-for-polyprotein-precursor-protein,-complete-cds,-isolate:-6-LP_9211
GCTTGGGCCTCCAAAAACTGGGTTACATCCTGCGTGAAGTTGGCACCCGGCCTGGGGGCAAGATCTATGCTGATGACACA
>AB185914-West-Nile-virus-gene-for-polyprotein-precursor-protein,-complete-cds,-isolate:-6-LP_6710
TTTGGGAGGCGCTGTCTTGGGAGTCGCGACCTTTTTCTGTTGGATGGCTGAAGTTCCAGGAACGAAGATCGCCGGAATGT
>KM034549-Zaire-ebolavirus-isolate-Ebola-virus/H.sapiens-wt/SLE/2014/Makona-EM095B,-complete-genome_18551
TGATCTTTAAGATTAAGTTTTTTATAATTGTCATTGCTTTAATTTGTCGATTTAAAAATGGTGATAGCCTTAATCTTTGT
>KM034552-Zaire-ebolavirus-isolate-Ebola-virus/H.sapiens-wt/SLE/2014/Makona-EM098,-complete-genome_12627
AACATGCTACGGTGCTAAAAGCATTACGCCCTATCGTGATTTTCGAGACATATTGTGTTTTTAAATATAGCATTGCAAAA
>AB185914-West-Nile-virus-gene-for-polyprotein-precursor-protein,-complete-cds,-isolate:-6-LP_5856
GCTAACTTCAAGGCGAGCAGGGTGATTGACAGCCGGAAGAGTGTGAAACCAACCATCATAACAGAAGGAGAAGGGAGAGT
>CY190687|A/American_black_duck/Maryland/08OS1725/2008|H8N4|8_330
TGCCCAAGCAAAAAGTAGCAGGCTCCCTCTGTATCAGAATGGACCAGGCGATTATGGATAAGAACATCATACTGAAGGCA
>AF086833-Ebola-virus---Mayinga,-Zaire,-1976,-complete-genome_6222
AATTGAGATCAGTTGGACTGAATCTCGAAGGGAATGGAGTGGCAACTGACGTGCCATCTGCAACTAAAAGATGGGGCTTC
>KM251522|A/Anas_crecca/Hubei/Chenhu1623_5/2014|H5N6|2_366
ACCCAAGGTCGCCAGACTTATGACTGGACATTGAATAGAAACCAACCGGCTGCAACTGCTTTGGCCAACACTATAGAAAT
>KM034549-Zaire-ebolavirus-isolate-Ebola-virus/H.sapiens-wt/SLE/2014/Makona-EM095B,-complete-genome_18673
TAGTAAGCTACTATTCCATTCAGAATGATAAAATTAAAAGAAAAGACATGACTGTAAAATCAGAAATACCTTCTTTACAA
>AB185914-West-Nile-virus-gene-for-polyprotein-precursor-protein,-complete-cds,-isolate:-6-LP_9882
GGACAGGATGAATTGGTAGGCAGAGCTCGCATATCTCCAGGGGCCGGATGGAACGTCCGCGACACTGCTTGTCTGGCTAA
>AB185914-West-Nile-virus-gene-for-polyprotein-precursor-protein,-complete-cds,-isolate:-6-LP_8662
GGCTCCTCTCAAAACCATGGGACACCATCACGAATGTTACCACCATGGCCATGACTGACACTACTCCCTTCGGGCAGCAG
>AB185914-West-Nile-virus-gene-for-polyprotein-precursor-protein,-complete-cds,-isolate:-6-LP_1037
TCTCGAAGGCGACAGCTGCGTGACTATCATGTCTAAGGACAAGCCTACCATCGATGTGAAGATGATGAATATGGAGGCGG
>AB185914-West-Nile-virus-gene-for-polyprotein-precursor-protein,-complete-cds,-isolate:-6-LP_1403
AACTACTGTGGAGTCGCACGGAAACTACTCCACACAGGTTGGAGCCACTCAGGCAGGGAGATTCAGCATCACTCCTGCGG
>AB185914-West-Nile-virus-gene-for-polyprotein-precursor-protein,-complete-cds,-isolate:-6-LP_10492
TTTTGAGGAGAAAGTCAGGCCGGGAAGTTCCCGCCACCGGAAGTTGAGTAGACGGTGCTGCCTGCGACTCAACCCCAGGA
>MF613935|A/American_black_duck/Alberta/118/2016|H10N7|1_186
ATAATGGAAATGATCCCTGAAAGGAATGAACAAGGGCAAACTCTCTGGAGCAAAACAAACGATGCCGGATCAGACCGAGT
>KM034550-Zaire-ebolavirus-isolate-Ebola-virus/H.sapiens-wt/SLE/2014/Makona-EM095,-complete-genome_11648
TCCGCAACTACGCAACTGTAAACTCCCGAAACATATATACCGTTTAAAATATGATGTAACTGTTACCAAGTTCTTAAGTG
>AB185914-West-Nile-virus-gene-for-polyprotein-precursor-protein,-complete-cds,-isolate:-6-LP_10065
GGAAGAACCACGTGGTCCATCCATGCAGGAGGAGAGTGGATGACAACAGAGGACATGTTGGAGGTCTGGAACCGTGTTTG
>AB185914-West-Nile-virus-gene-for-polyprotein-precursor-protein,-complete-cds,-isolate:-6-LP_3782
ACCAGTGTTTATGGTGGCATCGTTTCTCAAAGCGAGATGGACCAACCAGGAGAACATTTTGTTGATGTTGGCGGCTGTTT
>KJ660346-Zaire-ebolavirus-isolate-H.sapiens-wt/GIN/2014/Makona-Kissidougou-C15,-complete-genome_183
GGGGGCAAGGGCATCAGTGTGCTCAGTTGAAAATCCCTTGTCAACATCTAGGCCTTATCACATCACAAGTTCCGCCTTAA
>AB185914-West-Nile-virus-gene-for-polyprotein-precursor-protein,-complete-cds,-isolate:-6-LP_4209
CGTAAACGCGGATGGCCCGCAACTGAAGTGATGACAGCTGTCGGCCTAATGTTTGCCATCGTCGGAGGGCTGGCAGAGCT
>KM251472|A/Anas_crecca/Hubei/Chenhu1623_5/2014|H5N6|7_130
AGTGGCTAAAGACAAGACCAATCCTGTCACCTCTGACTAAAGGGATCTTGGGATTTGTATTCACGCTCACCGTGCCCAGT
>AF086833-Ebola-virus---Mayinga,-Zaire,-1976,-complete-genome_7015
TCTTCCGACCCAGGGACCAACACAACAACTGAAGACCACAAAATCATGGCTTCAGAAAATTCCTCTGCAATGGTTCAAGT
>KT699053|A/Anser_fabalis/Anhui/L139/2014|H9N2|1_496
TCGTATTCCCAAACGAAGTTGGAGCCAGAATATTAACATCAGAGTCACAGTTAACGATAACCAAGGAAAAGAAGGAGGAG
>MF046216|A/American_black_duck/Alberta/118/2016|H10N7|5_806
AGTGGCTCATAAGTCCTGCCTGCCTGCTTGTGTATATGGACTTGCTGTAGCCAGTGGATACGACTTTGAAAGAGAGGGAT
>AF086833-Ebola-virus---Mayinga,-Zaire,-1976,-complete-genome_7442
CCGGAGAAGAGAGTGCCAGCAGCGGGAAGCTAGGCTTAATTACCAATACTATTGCTGGAGTCGCAGGACTGATCACAGGC
>AB185914-West-Nile-virus-gene-for-polyprotein-precursor-protein,-complete-cds,-isolate:-6-LP_5673
TACACCGGGAAGACGGTTTGGTTTGTGCCTAGTGTTAAGATGGGGAATGAGATTGCCCTTTGCCTACAACGTGCTGGAAA
>AB185914-West-Nile-virus-gene-for-polyprotein-precursor-protein,-complete-cds,-isolate:-6-LP_2867
TGTGGTTGATGGTCCGGAGACCAAGGAATGTCCGACTCAGAATCGCGCTTGGAATAGCTTAGAAGTGGAGGATTTTGGAT
>KT699054|A/Anser_fabalis/Anhui/L139/2014|H9N2|2_496
TCCTCAAGGATGTGATGGATTCAATGGATAAGGAAGAAATGGAGATTACAACACATTTCCAGAGGAAGAGGAGAGTGAGG
>EU086295|A/bird/Guangxi/A1/2006|H9N2|3_620
GACAATTGAAGAAAGATTTGAAATCACAGGAACAATGCGCAGGCTTGCCGACCAAAGTCTCCCACCGAATTTCTCCAGCC
>CY079459|A/American_black_duck/Illinois/08OS2688/2008|H5N2|1_1922
TGTGAATGTAAGGGGATCAGGAATGAGAATACTAGTAAGGGGCAATTCTCCAGTGTTCAATTACAATAAGGCCACTAAGA
>KJ660346-Zaire-ebolavirus-isolate-H.sapiens-wt/GIN/2014/Makona-Kissidougou-C15,-complete-genome_18300
ACATCATCTTGATCTGATTTCAATAAATAACTATTTAGATAACGAAAGGAGTCCTTACATTATACACTATATTTGGCCTC
>AB185914-West-Nile-virus-gene-for-polyprotein-precursor-protein,-complete-cds,-isolate:-6-LP_10370
AACTTTGGTTGAGGACACAGTACTGTAGATATTTAATCAATTGTAAATAGACAATATAAGTATGCATAAAAGTGTAGTTT
>AB185914-West-Nile-virus-gene-for-polyprotein-precursor-protein,-complete-cds,-isolate:-6-LP_2745
CAGGAGGGAATGTACAAGTCAGCACCTAAACGCCTCACCGCCACCACGGAAAAATTGGAAATTGGCTGGAAGGCCTGGGG
>AB185914-West-Nile-virus-gene-for-polyprotein-precursor-protein,-complete-cds,-isolate:-6-LP_9577
GCCCAGATGATGTGGAGAAACTCACAAAAGGGAAAGGACCCAAAGTCAGGACCTGGCTGTTTGAGAATGGGGAAGAAAGA
>KT699054|A/Anser_fabalis/Anhui/L139/2014|H9N2|2_744
AGAGGATTCGTGTATTTTGTAGAAGCACTAGCGAGGAGCATCTGTGAGAAACTTGAGCAATCTGGCCTCCCTGTCGGAGG
>MF046216|A/American_black_duck/Alberta/118/2016|H10N7|5_682
GAAAATTTCAAACAGCAGCACAACGAGCAATGATGGACCAAGTGAGGGAAAGCCGGAATCCTGGGAATGCTGAAATTGAA
>MF613886|A/American_black_duck/Alberta/118/2016|H10N7|2_671
GAACACAATGACAAAAGACGCCGAAAGAGGCAAATTAAAGAGAAGGGCAATTGCGACACCCGGAATGCAAATCAGAGGGT
>KJ660346-Zaire-ebolavirus-isolate-H.sapiens-wt/GIN/2014/Makona-Kissidougou-C15,-complete-genome_5795
CAGTGTGACTTGGATTGGAGATGTGGAGGAAAAATCGGGGCCCATTTCTAAGTTGTTCACAATCTAAGTACAGACATTGC
>AB185914-West-Nile-virus-gene-for-polyprotein-precursor-protein,-complete-cds,-isolate:-6-LP_488
GAAGGTGATGATGACGGTAAATGCTACTGACGTCACAGATGTCATCACGATTCCAACAGCTGCTGGAAAGAACCTATGCA
>CY098220|A/aquatic_bird/Korea/CN17/2009|H6N2|2_1302
CACCAAAACCACATACTGGTGGGATGGACTCCAATCCTCTGATGATTTCGCTCTCATAGTGAATGCACCAAACCATGAGG
>AF086833-Ebola-virus---Mayinga,-Zaire,-1976,-complete-genome_13969
GTTTTATCTATTTTGGAAAAAAACAATATTTGAATGGGGTCCAATTGCCTCAGTCCCTTAAAACGGCTACAAGAATGGCA
>AF086833-Ebola-virus---Mayinga,-Zaire,-1976,-complete-genome_7076
CCTCTGCAATGGTTCAAGTGCACAGTCAAGGAAGGGAAGCTGCAGTGTCGCATCTAACAACCCTTGCCACAATCTCCACG
>KM034552-Zaire-ebolavirus-isolate-Ebola-virus/H.sapiens-wt/SLE/2014/Makona-EM098,-complete-genome_16348
AGCCAGCAATTTCTTCCATGCGTCATTGGCGTACTGGAGGAGCAGGCACAGAAACAGCAACCGAAAAGACTTGACAAGAA
>AF086833-Ebola-virus---Mayinga,-Zaire,-1976,-complete-genome_3172
TCAAAACGACAGAATGCCAGGCCCTGAGCTTTCGGGCTGGATCTCTGAGCAGCTAATGACCGGAAGAATTCCTGTAAGCG
>MF613719|A/American_black_duck/Alberta/307/2016|H4N8|3_732
AAGCTTTCTCAAATGTCCAAAGAAGTAAATGCAAGAATTGAACCATTTCTGAAGACAACACCACGCCCTCTGAGATTGCC
>MF613717|A/American_black_duck/Alberta/307/2016|H4N8|8_132
GGAAGAGGCAGCACACTTGGACTCGACCTGCGAGTGGCCACAATGGAAGGCAAAAAGATTGTTGAAGACATCCTAAAGAG
>KT699054|A/Anser_fabalis/Anhui/L139/2014|H9N2|2_372
GGCCGCCAGACCTATGACTGGACGTTGAATAGAAATCAGCCGGCTGCTACTGCATTGGCCAACACTATAGAGGTATTCAG
>AB753214|A/African_Stonechat/Vietnam/8/2009|H9N2|1_248
GCAAGACAAATGATGCTGGATCAGACAGAGTGATGGTATCACCTCTGGCTGTGACGTGGTGGAACAGAAATGGACCAACG
>KT699053|A/Anser_fabalis/Anhui/L139/2014|H9N2|1_806
AGCAACAGTGTCAGCAGACCCGTTGGCTTCGCTTTTGGAGATGTGCCATAGTACACAGATTGGCGGGGTTAGGATGGTTG
>AF086833-Ebola-virus---Mayinga,-Zaire,-1976,-complete-genome_13481
GAAATACAATCTTGCATTTAGATATGAGTTTACAGCACCTTTTATAGAATATTGCAACCGTTGCTATGGTGTTAAGAATG
>KP286615|A/black_chicken/Jiangxi/10136/2014_mixed_|mixed|2_854
TGTGAGGAAGATGATGACTAATTCACAAGATACAGAGCTCTCCTTCACAATTACTGGGGACAACACCAAATGGAATGAGA
>KT699053|A/Anser_fabalis/Anhui/L139/2014|H9N2|1_434
CGACATAAACCCAGGCCATGCAGATCTTAGTGCTAAGGAAGCACAAGATGTCATCATGGAGGTCGTATTCCCAAACGAAG
>HM570064|A/Anas_platyrhynchos/Belgium/12827/2007|H3N8|2_1426
TGGGATCAACATGAGCAAAAAGAAGTCTTACATAAACCGGACAGGAACATTTGAGTTCACAAGCTTTTTCTACCGCTATG
>AF086833-Ebola-virus---Mayinga,-Zaire,-1976,-complete-genome_1647
TATGGTAACTCTAAGAAAAGAGCGCCTGGCCAAGCTGACAGAAGCTATCACTGCTGCGTCACTGCCCAAAACAAGTGGAC
>AB185914-West-Nile-virus-gene-for-polyprotein-precursor-protein,-complete-cds,-isolate:-6-LP_2501
AGAGCTGAGATGTGGAAGTGGAGTGTTCATACACAATGATGTGGAGGCTTGGATGGACCGGTACAAGTATTACCCTGAAA
>AB185914-West-Nile-virus-gene-for-polyprotein-precursor-protein,-complete-cds,-isolate:-6-LP_7076
ACTGCTAAAGCATTTGATCACGTCAGATTACATCAACACCTCATTGACCTCAATAAACGTTCAGGCAAGTGCACTATTCA
>KU289744|A/American_black_duck/Delaware/A00870108/2010|H7N3|2_1827
ATTCCGGAAGTCTGCTTGAAATGGGAGCTAATGGACGAAGAATATCAGGGAAGGCTTTGCAACCCCCTGAATCCGTTTGT
>MF613717|A/American_black_duck/Alberta/307/2016|H4N8|8_0
ATGGATTCCAACACGATAACCTCGTTTCAGGTAGATTGCTATCTATGGCACATAAGAAAGCTGCTCAGCATGAGAGACAT
>KU646950|A/Anas_platyrhynchos/Belgium/17330cls42/2013|H5N2|2_1891
TTGTCAGTCATAAGGAAATTGAGTCCGTAAACAATGCTGTGGTAATGCCAGCCCATGGCCCAGCCAAGAGCATGGAATAT
>AF086833-Ebola-virus---Mayinga,-Zaire,-1976,-complete-genome_17324
AAGGCTACCTAAGCAAGTCGAGGTTATAACCATGGATGCAGAGACAACAGAGAATATAAACAGATCGAAATTGTACGAAG
>AB185914-West-Nile-virus-gene-for-polyprotein-precursor-protein,-complete-cds,-isolate:-6-LP_2196
ACCCTCAAAGGAGCGCAGAGACTAGCCGCTCTAGGAGACACAGCTTGGGACTTTGGATCAGTTGGAGGGGTGTTCACCTC
>KX867832|A/chicken/Anhui/AH120/2015|H9N2|3_1054
AACTTCAGGACATTGAAAATGAAGAGAAGATTCCAAGGACAAAGAACATGAAGAAAACAAGCCAATTAAAGTGGGCACTC
>AF086833-Ebola-virus---Mayinga,-Zaire,-1976,-complete-genome_13176
TCCTACGCACAAAAACTCGAGTATCTACTACCACAATATCGGAACTTTTCTTTCTCATTGAAAGAGAAAGAGTTGAATGT
>AB753218|A/African_Stonechat/Vietnam/8/2009|H9N2|5_1280
TCTTCCCTTCGAAAGAGCGACCATTATGGCAGCATTTACAGGAAATACTGAGGGTAGAACGTCTGACATGAGGACTGAAA
>AB185914-West-Nile-virus-gene-for-polyprotein-precursor-protein,-complete-cds,-isolate:-6-LP_7259
AACACTCCTTTTTTGTCACTATGCCTACATGGTTCCCGGTTGGCAAGCTGAGGCAATGCGCTCAGCCCAGCGGCGGACAG
>AF086833-Ebola-virus---Mayinga,-Zaire,-1976,-complete-genome_1220
TTGATCATATCCTACAAAAGACAGAACGAGGAGTTCGTCTCCATCCTCTTGCAAGGACCGCCAAGGTAAAAAATGAGGTG
>KP286617|A/black_chicken/Jiangxi/10136/2014_mixed_|mixed|3_488
TGACGAAGAAAGCAGGGCAAGAATCAAAACCAGGTTGTTCACCATAAGGCAGGAAATGGCCAGCAGGGGTCTATGGGATT
>KY551283|A/American_green_winged_teal/AH0003731/2015|H7N3|3_1769
ACAAATTGAGAGCATGATCGAGGCCGAGTCTTCTGTCAAAGAGAAGGACATGACCAAAGAATTCTTTGAAAACAAATCAG
>AB185914-West-Nile-virus-gene-for-polyprotein-precursor-protein,-complete-cds,-isolate:-6-LP_10309
CAATCATCGGAGATGAGAAGTATGTGGATTATATGAGTTCACTAAAGAGATATGAAGACACAACTTTGGTTGAGGACACA
>KM034556-Zaire-ebolavirus-isolate-Ebola-virus/H.sapiens-wt/SLE/2014/Makona-G3677.1,-complete-genome_17385
CATAAATTGATCTTACACCATGTTGATCCCAGCGTATTGAAAGCAGTGGTCCTTAAAGTCTTTCTAAGTGATACCGAGGG
>KM034551-Zaire-ebolavirus-isolate-Ebola-virus/H.sapiens-wt/SLE/2014/Makona-EM096,-complete-genome_7137
TCCCACAACCAAAACAGGTCCGGACAACAGCACCCATAATACACCCGTGTATAAACTTGACATCTCTGAGGCAACTCAAG
>AB185914-West-Nile-virus-gene-for-polyprotein-precursor-protein,-complete-cds,-isolate:-6-LP_10248
GGCACAAGAGCCCGAGCCACGTGGGCAGAAAACATCCAGGTGGCTATCAACCAAGTCAGAGCAATCATCGGAGATGAGAA
>MF046202|A/American_black_duck/Alberta/96/2016|H3N6|5_1054
TAGTCCCGAGAGGACAACTGTCCACCAGAGGAGTTCAAATTGCTTCAAATGAGAACATGGAGACAATGGACTCCAGTACT
>AF086833-Ebola-virus---Mayinga,-Zaire,-1976,-complete-genome_10858
ACAACGGATTGTTGAGCAGTATTGAAATTGGAACTCAAAATCATACAATCATCATAACTCGAACTAACATGGGTTTTCTG
>AF086833-Ebola-virus---Mayinga,-Zaire,-1976,-complete-genome_488
AAATCTGGATGGCGCCGAGTCTCACTGAATCTGACATGGATTACCACAAGATCTTGACAGCAGGTCTGTCCGTTCAACAG
>KF006417|A/chicken/Jiangsu/RD5/2013|H10N9|7_0
AGCAAAAGCAGGTAGATATTGAAAGATGAGTCTTCTAACCGAGGTCGAAACGTACGTTCTCTCTATTGTTCCATCAGGCC
>CY079455|A/American_black_duck/Illinois/08OS2688/2008|H5N2|5_832
GGGGATCAGTGGCTCATAAGTCTTGCCTGCCTGCTTGTGTGTATGGACTTGCTGTGGCCAGTGGATACGACTTTGAAAGG
>CY139389|A/American_black_duck/New_Brunswick/00906/2010|H10N7|8_66
TCCGCAAACGATTTGCAGACCAAGAACTGGGTGATGCCCCATTCCTTGATCGGCTTCGCCGAGATCAGAAATCTCTGAGA
>AF086833-Ebola-virus---Mayinga,-Zaire,-1976,-complete-genome_4392
GAAGATTAAGAAAAACCTACCTCGGCTGAGAGAGTGTTTTTTCATTAACCTTCATCTTGTAAACGTTGAGCAAAATTGTT
>AB185914-West-Nile-virus-gene-for-polyprotein-precursor-protein,-complete-cds,-isolate:-6-LP_7198
CTCTCCTGCTAGCAGCCGGATGCTGGGGACAAGTCACCCTCACCGTTACGGTAACAGCGGCAACACTCCTTTTTTGTCAC
>KP759658-Zaire-ebolavirus-isolate-Ebolavirus/H.sapiens-wt/SLE/2014/Makona-J0103,-partial-genome_15311
ACTCAGCAACGCGATTAATTGTTTCTACAAACACTTTAGGTGAGTTTTCAGGAGGTGGCCAATCGGCACGCGACAGCAAT
>KT717262|A/Anser_fabalis/China/Anhui/L9/2014|H6N2|8_650
GCAGAAACGGAAAATGGCGAGAACAATTGAGTCAGAAGTTTGAAGAAATAAGATGGCTGATTGAAGAGGTACGACACAGA
>HM570064|A/Anas_platyrhynchos/Belgium/12827/2007|H3N8|2_806
GAGCAATCTGGACTCCCTGTTGGAGGGAATGAGAAGAAGGCTAAATTGGCAAATGTCGTGAGAAAAATGATGACTAACTC
>KT699054|A/Anser_fabalis/Anhui/L139/2014|H9N2|2_930
GAGAATCAAAACCCCCGGATGTTTCTAGCAATGATAACATACATCACAAGAAACCAGCCAGAGTGGTTTAGAAATGTCTT
>AF086833-Ebola-virus---Mayinga,-Zaire,-1976,-complete-genome_11468
AACATTAGATAAGTAGATTAAGAAAAAAGCCTGAGGAAGATTAAGAAAAACTGCTTATTGGGTCTTTCCGTGTTTTAGAT
>KM034551-Zaire-ebolavirus-isolate-Ebola-virus/H.sapiens-wt/SLE/2014/Makona-EM096,-complete-genome_11773
TCATAGTCCCAATTCTTCTCAAGGCACTATCAGGCAATGGGTTCTGTCCTGTTGAGCCGCGGTGCCAACAGTTCTTAGAT
>AF086833-Ebola-virus---Mayinga,-Zaire,-1976,-complete-genome_16592
TATTGAGAGAAGTCAAGAACAAACCACCAGAGATCCACATGATGGCACTGAACGGAATCTAGTCCTACAAATGAGCCATG
>MF613935|A/American_black_duck/Alberta/118/2016|H10N7|1_1302
TTGAGACACTTCCAAAAGGATGCAAAAGTGCTTTTCCAAAATTGGGGGATTGAACCCATTGACAATGTGATGGGAATGAT
>AB185914-West-Nile-virus-gene-for-polyprotein-precursor-protein,-complete-cds,-isolate:-6-LP_9821
CTCAAACCATTTCACTGAACTGATCATGAAAGATGGAAGAACACTGGTGGTTCCATGCCGAGGACAGGATGAATTGGTAG
>MF613717|A/American_black_duck/Alberta/307/2016|H4N8|8_726
CATATTAACCAAAACTGAGAACAGCTTCGAGCAGATAACGTTCTTGCAGGCATTGCAACTCTTACTTGAAGTTGAGAGTG
>CY079455|A/American_black_duck/Illinois/08OS2688/2008|H5N2|5_896
ATACGACTTTGAAAGGGAGGGATACTCCCTAGTCGGAATTGATCCTTTCCGTCTACTCCAAAACAGTCAAGTCTTCAGTC
>AB753215|A/African_Stonechat/Vietnam/8/2009|H9N2|2_248
GTGGGTATGCACAAACGGACTGTGTATTGGAAGCAATGGCTTTCCTTGAAGAATCTCACCCAGGGATCTTTGAAAACTCG
>AF086833-Ebola-virus---Mayinga,-Zaire,-1976,-complete-genome_3965
ATTACAAAAAGAGTTCCAATCTTCCAAGATGCTGCTCCACCTGTCATCCACATCCGCTCTCGAGGTGACATTCCCCGAGC
>AB753214|A/African_Stonechat/Vietnam/8/2009|H9N2|1_186
AGCAGACAAAAGGATAATGGAGATGATCCCGGAAAGGAATGAGCAAGGTCAGACCCTTTGGAGCAAGACAAATGATGCTG
>KY551283|A/American_green_winged_teal/AH0003731/2015|H7N3|3_61
TGAAAGAATATGGGGAAGATCCGAAAATCGAAACGAACAAATTTGCCGCAATATGCACACACTTAGAAGTTTGTTTCATG
>KM076703|A/Anser_fabalis/China/HuBS428/2014|H9N2|3_1586
CCCAAGGTTGGAACCACATAAATGGGAAAAGTATTGTGTCCTTGAAATAGGGGATATGCTCCTGCGAACTGCAGTAGGCC
>KM034553-Zaire-ebolavirus-isolate-Ebola-virus/H.sapiens-wt/SLE/2014/Makona-G3670.1,-complete-genome_9821
GGAGGTATATTGTGACCGGAAAAGCTAAACTAATGATGAAGATTAATGCGGAGGTCTGATGAGAATAAACCTTATTATTC
>CY138646|A/American_black_duck/New_Brunswick/00321/2010|H1N1|2_496
ATAGATTTTCTCAAGGATGTGATGGAATCAATGGATAAAGAGGAAATGGAAATAACAACACACTTCCAAAGAAAAAGAAG
>AF086833-Ebola-virus---Mayinga,-Zaire,-1976,-complete-genome_15616
TTCATCTAACTAAGTGTTGCACCCGGGAAGTACCAGCTCAGTATTTAACATACACATCTACATTGGATTTAGATTTAACA
>KM034551-Zaire-ebolavirus-isolate-Ebola-virus/H.sapiens-wt/SLE/2014/Makona-EM096,-complete-genome_14884
TCCTGAGGGAATATTCATGGGCACATATTTTAGAGGGGAGACCTCTTATTGGAGCCACACTCCCATGTATGATTGAGCAA
>AF086833-Ebola-virus---Mayinga,-Zaire,-1976,-complete-genome_10919
AACTAACATGGGTTTTCTGGTGGAGCTCCAAGAACCCGACAAATCGGCAATGAACCGCATGAAGCCTGGGCCGGCGAAAT
>AF086833-Ebola-virus---Mayinga,-Zaire,-1976,-complete-genome_13664
CGAAGGGCCTAGTTCATACAGGGGTCATATGGGAGGGATTGAAGGACTGCAACAAAAACTCTGGACAAGTATTTCATGTG
>KM034551-Zaire-ebolavirus-isolate-Ebola-virus/H.sapiens-wt/SLE/2014/Makona-EM096,-complete-genome_15006
TGTTCAAATGCCAAGCAACCTGGTGGGAAACCATTCGTGTCAGTAGCAGTCAAGAAACATATTGTTAGTGCATGGCCAAA
>AF086833-Ebola-virus---Mayinga,-Zaire,-1976,-complete-genome_12383
CAATTTTAAGATTGTGTCTATGCTTTACCAGAGCGGAGATTACTTACTCTCCATATTAGGGTCTGATGGGTATAAAATTA
>CY138641|A/American_black_duck/New_Brunswick/00321/2010|H1N1|7_396
GGGCCTCATATACAACAGAATGGGGACTGTGACCACTGAAGTGGCATTTGGCCTAGTGTGCGCCACATGTGAGCAGATTG
>AF086833-Ebola-virus---Mayinga,-Zaire,-1976,-complete-genome_610
AATCTTGAAGAAATTTGCCAACTTATCATACAGGCCTTTGAAGCAGGTGTTGATTTTCAAGAGAGTGCGGACAGTTTCCT
>CY094435|A/American_wigeon/California/HKWF541C/2007|H6N5|2_882
ACTAATTCACAAGATACAGAAATCTCTTTCACAATCACTGGAGACAACACCAAATGGAATGAAAATCAGAACCCTAGGAT
>CY128490|A/American_black_duck/New_Brunswick/03530/2009|H4N6|2_2056
TCCTTGAAGATGAACAGATGTATCAAAAGTGCTGCAATCTGTTCGAGAAATTCTTCCCTAGCAGTTCATACAGGAGGCCA
>AF086833-Ebola-virus---Mayinga,-Zaire,-1976,-complete-genome_6283
AACTAAAAGATGGGGCTTCAGGTCCGGTGTCCCACCAAAGGTGGTCAATTATGAAGCTGGTGAATGGGCTGAAAACTGCT
>KM251472|A/Anas_crecca/Hubei/Chenhu1623_5/2014|H5N6|7_520
GGCATGAGAACAGAATGGTGCTGGCCAGCACTACAGCTAAGGCTATGGAGCAGATGGCGGGATCAAGTGAGCAGGCAGCA
>HQ613403-Zaire-ebolavirus-isolate-M-M,-partial-genome_1891
GACGACGAGGACACTAAGCCAGTGCCTAACAGATCGACCAAGGGTGAACAACAGAAAAACAGTCAAAAGGGCCAGCATAC
>AF086833-Ebola-virus---Mayinga,-Zaire,-1976,-complete-genome_14823
TGGAGCCTATGGTTTAGTTATCTTGATCATTGTGATAATATCCTGGCGGAGGCTTTAACCCAAATAACTTGCACAGTTGA
>MF046216|A/American_black_duck/Alberta/118/2016|H10N7|5_434
TGCCACATACCAGAGAACAAGGGCACTTGTGCGTACTGGAATGGACCCTAGGATGTGCTCTCTGATGCAAGGCTCAACCC
>AF086833-Ebola-virus---Mayinga,-Zaire,-1976,-complete-genome_2135
CAACCAGCCCTCGCATGCTGACACCAATTAACGAAGAGGCAGACCCACTGGACGATGCCGACGACGAGACGTCTAGCCTT
>KJ660346-Zaire-ebolavirus-isolate-H.sapiens-wt/GIN/2014/Makona-Kissidougou-C15,-complete-genome_9760
TCTGCTTCAAGTTGTGGAGGAGGTCTATGGTATTCGCTATTGTTATATTACAATCAATAACAAGCTTGTAAAAATATTGT
>AF086833-Ebola-virus---Mayinga,-Zaire,-1976,-complete-genome_17568
TCTAGTGAGTGGTATCTTTGTCTGACGAACTTCTTATCAACTACACGTAAGATGCCACACCAAAACCATCTCAGTTGTAA
>KJ660346-Zaire-ebolavirus-isolate-H.sapiens-wt/GIN/2014/Makona-Kissidougou-C15,-complete-genome_18483
AAGCTTTAACGATAGGTCTGGGCTCATATTGTTATTGATATAGTAATGTTGTATCAATATCTTGCCAGATGGAATAGTGC
>CY079457|A/American_black_duck/Illinois/08OS2688/2008|H5N2|3_1323
ATTGCAAGTATGAGGAGGAACTATTTTACAGCAGAAGTGTCCCACTGCAGGGCCACTGAATACATAATGAAAGGAGTCTA
>DQ064387|A/chicken/Guangdong/5/97|H9N2|7_947
GAGCAGCAGAGTGCTGTGAATGTTGACGATGGTCATTTTGTCAACATAGAGCTAGAGTAAAAAACTACCTTGTTTCTACT
>AB753218|A/African_Stonechat/Vietnam/8/2009|H9N2|5_896
TGACTTTGAGAGAGAAGGGTACTCCCTGGTTGGAATAGATCCTTTCCGTCTGCTTCAAAACAGCCAAGTCTTTAGTCTCA
>AF086833-Ebola-virus---Mayinga,-Zaire,-1976,-complete-genome_6161
ACATTACAGGTTAGTGATGTCGACAAACTAGTTTGTCGTGACAAACTGTCATCCACAAATCAATTGAGATCAGTTGGACT
>KM034561-Zaire-ebolavirus-isolate-Ebola-virus/H.sapiens-wt/SLE/2014/Makona-G3683.1,-complete-genome_14579
CGAAGACGAAATGGTTTGTAAGTGGCTCTTATCATCAACTCCTGTTATGAGTCGTTTCGCAGCCGATATATTTTCACGCA
>AF086833-Ebola-virus---Mayinga,-Zaire,-1976,-complete-genome_854
ACATTAAGAGAACACTTGCTGCCATGCCGGAAGAGGAGACAACTGAAGCTAATGCCGGTCAGTTTCTCTCCTTTGCAAGT
>AF086833-Ebola-virus---Mayinga,-Zaire,-1976,-complete-genome_18056
TGTGTGCAATAGGTTCTACCATATTAGAGATTGCAATTGTGAAGAACGTTTCTTAGTTCAAACCTTATATTTACATAGAA
>AF086833-Ebola-virus---Mayinga,-Zaire,-1976,-complete-genome_13115
TACTAAACGTGTACCGGAACAATTTTTAGAGCAAGAAAACTTTTCTATTGAGAATGTTCTTTCCTACGCACAAAAACTCG
>CY079457|A/American_black_duck/Illinois/08OS2688/2008|H5N2|3_1701
TACGTTAGAACCAATGGGACCTCCAAGATTAAGATGAAATGGGGTATGGAAATGAGGCGCTGCCTTCTTCAATCTCTTCA
>AF086833-Ebola-virus---Mayinga,-Zaire,-1976,-complete-genome_1098
CAAATTTCTCCTAATACACCAAGGGATGCACATGGTTGCCGGGCATGATGCCAACGATGCTGTGATTTCAAATTCAGTGG
>AF086833-Ebola-virus---Mayinga,-Zaire,-1976,-complete-genome_8784
GAGAGTTTAACTGATAGGGAATTACTCCTACTAATCGCCCGTAAGACTTGTGGATCAGTAGAACAACAATTAAATATAAC
>KU289742|A/American_black_duck/Delaware/A00870108/2010|H7N3|8_660
CAAAGCAGAAACGCTACATGGCGAGAAGAGTTGAGTCAGAAGTTTGAAGAGATCAGATGGCTAATTGCAGAATGCAGAAA
>KM034551-Zaire-ebolavirus-isolate-Ebola-virus/H.sapiens-wt/SLE/2014/Makona-EM096,-complete-genome_1830
AGGCTACGGCGAATACCAAAGTTACTCGGAAAACGGCATGAGTGCACCAGATGACTTGGTCCTATTCGATCTAGACGAGG
>CY191034|A/American_black_duck/Maryland/11OS3898/2012|H2N1|1_126
AGGCAAGAAAAGAATCCTGCACTCAGGATGAAGTGGATGATGGCAATGAAATATCCAATTACAGCAGACAAGAGAATAAT
>AF086833-Ebola-virus---Mayinga,-Zaire,-1976,-complete-genome_3111
AAAGCTGGTCTAACAAGATGACAACTAGAACAAAGGGCAGGGGCCATACTGCGGCCACGACTCAAAACGACAGAATGCCA
>MF613886|A/American_black_duck/Alberta/118/2016|H10N7|2_122
CACGGTTAACAGAACACATCAATATTCAGAAAAAGGGAAATGGACAACAAACTCAGAAACTGGAGCACCTCAACTCAATC
>AB753215|A/African_Stonechat/Vietnam/8/2009|H9N2|2_434
CATTGGCCAACACTATAGAGGTATTCAGATCGAATGGCCTGACAGCCAATGAATCAGGAAGGTTGATAGATTTCCTCAAG
>AB753214|A/African_Stonechat/Vietnam/8/2009|H9N2|1_682
ACAAGCAGTGTGTATATCGAAGTGTTGCATTTGACCCAAGGGACCTGCTGGGAGCAAATGTACACACCGGGAGGGGAAGT
>CY079459|A/American_black_duck/Illinois/08OS2688/2008|H5N2|1_1550
GTCACCTGAAGAAGTCAGCGAGACACAAGGGACAGAGAAGCTGACAATAACTTATTCGTCATCAATGATGTGGGAGATCA
>KM034561-Zaire-ebolavirus-isolate-Ebola-virus/H.sapiens-wt/SLE/2014/Makona-G3683.1,-complete-genome_2318
AGGACCACATTCAAGAGGCCAGGAACCAAGACAGTGACAACACCCAGCCAGAACATTCTTTTGAGGAGATGTATCGCCAC
>AF086833-Ebola-virus---Mayinga,-Zaire,-1976,-complete-genome_4575
ATACAGGCTTCCTGACACCGGAGTCAGTCAATGGGGACACTCCATCGAATCCACTCAGGCCAATTGCCGATGACACCATC
>KU646987|A/Anas_platyrhynchos/Belgium/24311pcs5/2012|H9N2|7_650
GGACAATTGGAACTCACCCTAGCTCCAGTGCCGGTCTGAAAGATGATCTTCTTGAAAATTTGCAGGCCTACCAGAAACGG
>AF086833-Ebola-virus---Mayinga,-Zaire,-1976,-complete-genome_9882
ATGATGAAGATTAATGCGGAGGTCTGATAAGAATAAACCTTATTATTCAGATTAGGCCCCAAGAGGCATTCTTCATCTCC
>MF613935|A/American_black_duck/Alberta/118/2016|H10N7|1_1116
ATTCTCAGGAAAGCAACCAGAAGGCTGATCCAGCTAATAGTAAGTGGAAGAGACGAGCAGTCAATTGCTGAAGCAATAAT
>CY190690|A/American_black_duck/Maryland/08OS1725/2008|H8N4|1_756
GGAGAGGTGAGAAACGATGATGTAGACCAGAGCTTGATTATTGCTGCCAGGAACATAGTAAGAAGAGCAACAGTATCAGC
>AF086833-Ebola-virus---Mayinga,-Zaire,-1976,-complete-genome_1159
GTGATTTCAAATTCAGTGGCTCAAGCTCGTTTTTCAGGCTTATTGATTGTCAAAACAGTACTTGATCATATCCTACAAAA
>KY551283|A/American_green_winged_teal/AH0003731/2015|H7N3|3_1159
TTAGCGATCTAAGGCAGTATGACAGTGATGAACCAGAGTCTAGATCGCTAGCAAGCTGGATCCAGAGTGAATTCAACAAG
>KY551283|A/American_green_winged_teal/AH0003731/2015|H7N3|3_1647
CTACGGACTGCAATAGGCCAAGTGTCAAGGCCCATGTTCCTGTATGTGAGAACCAATGGAACTTCCAAGATCAAGATGAA
>MF613886|A/American_black_duck/Alberta/118/2016|H10N7|2_976
CAAGGAACCAACCTGAATGGTTCAGGAATGTCTTAAGCATTGCACCTATAATGTTCTCAAATAAAATGGCAAGACTAGGG
>AF086833-Ebola-virus---Mayinga,-Zaire,-1976,-complete-genome_5429
GCAAGTCTTCCAGCTGTGATTGAGAAGTAATTGCAATAATTGACTCAGATCCAGTTTTATAGAATCTTCTCAGGGATAGT
>KM034551-Zaire-ebolavirus-isolate-Ebola-virus/H.sapiens-wt/SLE/2014/Makona-EM096,-complete-genome_17690
TGCTGACTGCGATTTACATTTAAGCTATATCCGCCTTGGTTTTCCATCATTAGAGAAAGTACTATACCACAGGTATAACC
>MF613886|A/American_black_duck/Alberta/118/2016|H10N7|2_1342
CTCTCATAGTGAATGCTCCGAATCATGAGGGAATACAAGCAGGGGTAGACAGATTCTATAGAACCTGCAAGCTGGTCGGA
>KM034551-Zaire-ebolavirus-isolate-Ebola-virus/H.sapiens-wt/SLE/2014/Makona-EM096,-complete-genome_17019
ATAGAGAATTTTAAGTCGGCTGTGACGCTGGCAGAGGGAGAAGGTGCTGGTGCCTTACTATTGATTCAGAAATACCAAGT
>KJ660346-Zaire-ebolavirus-isolate-H.sapiens-wt/GIN/2014/Makona-Kissidougou-C15,-complete-genome_4270
TTAAACAACCAAGATAAAATTGTTCATATCCCGCTAGCAGCTTTAAAGATAAATGTAATAGGAGCTATACCTCTGACAGT
>KM034551-Zaire-ebolavirus-isolate-Ebola-virus/H.sapiens-wt/SLE/2014/Makona-EM096,-complete-genome_13786
TTACCGTTTTATCAGTCTTCCCCTTAGAGACTGATGCAGGCGAGCAGGAACAGAGCGCCGAGGACAATGCAGCGAGGGTG
>AF086833-Ebola-virus---Mayinga,-Zaire,-1976,-complete-genome_17873
ATTAACTAATGATTATAATCAACAGCGACAAAGTCGGACTCAAACATATCACTTTATTCGTACTGCAAAAGGACGAATCA
>KM034551-Zaire-ebolavirus-isolate-Ebola-virus/H.sapiens-wt/SLE/2014/Makona-EM096,-complete-genome_8967
GATTCCAAATTAAGGGCATTGTTAACTCTATGTGCTGTGATGACGAGGAAATTCTCAAAATCCCAGCTGAGTCTTTTGTG
>CY098533|A/aquatic_bird/Korea/W69/2005|H6N5|5_1435
CCCGATCGTGCCTTCCTTTGACATGAGTAACGAGGGATCTTATTTCTTCGGAGACAATGCAGAGGAGTATGACCATTAAA
>AF086833-Ebola-virus---Mayinga,-Zaire,-1976,-complete-genome_17080
CAGAGGGAGAAGGTGCTGGTGCCTTACTATTGATTCAGAAATACCAAGTTAAGACCTTATTTTTCAACACGCTAGCTACT
>HQ613403-Zaire-ebolavirus-isolate-M-M,-partial-genome_16714
ATTCAAAACTAAATTTCGATAGATCGAGACACAATGTGAAATCTCAGGATCATAACTCAGCATCCAAGAGGGAAGATCAT
>KM034561-Zaire-ebolavirus-isolate-Ebola-virus/H.sapiens-wt/SLE/2014/Makona-G3683.1,-complete-genome_12261
ATGTGCAAAGATTTAATTACATGTCGATTCAACACAACTCTAATCTCAAAAATAGCAGAGGTTGAGGACCCAGTTTGCTC
>KM034561-Zaire-ebolavirus-isolate-Ebola-virus/H.sapiens-wt/SLE/2014/Makona-G3683.1,-complete-genome_7442
GCTTAATTACCAATACTATTGCTGGAGTAGCAGGACTGATCACAGGCGGGAGAAGGACTCGAAGAGAAGTAATTGTCAAT
>KM034551-Zaire-ebolavirus-isolate-Ebola-virus/H.sapiens-wt/SLE/2014/Makona-EM096,-complete-genome_1464
GCTCAGAGAGGCAGCCACTGAGGCTGAGAAGCAACTCCAACAATATGCGGAGTCTCGTGAACTTGACCATCTTGGACTTG
>KM034556-Zaire-ebolavirus-isolate-Ebola-virus/H.sapiens-wt/SLE/2014/Makona-G3677.1,-complete-genome_6222
TCGAGGGGAATGGAGTGGCAACTGACGTGCCATCTGTGACTAAAAGATGGGGCTTCAGGTCCGGTGTCCCACCAAAGGTG
>KJ660346-Zaire-ebolavirus-isolate-H.sapiens-wt/GIN/2014/Makona-Kissidougou-C15,-complete-genome_18422
TGACATATTACTGCTGCAATGAGTCTAACGCAACATAATAAACTCCGCACTCTTTATAATTAAGCTTTAACGATAGGTCT
>KM034561-Zaire-ebolavirus-isolate-Ebola-virus/H.sapiens-wt/SLE/2014/Makona-G3683.1,-complete-genome_18300
TTTAGATAACGAAAGGAGTCCTTACATTATACACTATATTTGGCCTCTCTCCCTGCGTGATAATCAAAAAATTCACAATA
>AF086833-Ebola-virus---Mayinga,-Zaire,-1976,-complete-genome_7564
AAATGCAACCCTAATTTACATTACTGGACTACTCAGGATGAAGGTGCTGCAATCGGACTGGCCTGGATACCATATTTCGG
>KJ660346-Zaire-ebolavirus-isolate-H.sapiens-wt/GIN/2014/Makona-Kissidougou-C15,-complete-genome_305
TTAAAGGACAGCATTAGTTCACAGTCAAACAAGCAAGATTGAGAATTAACTTTGATTTTGAACCTGAACACCCAGAGGAC
>KM034553-Zaire-ebolavirus-isolate-Ebola-virus/H.sapiens-wt/SLE/2014/Makona-G3670.1,-complete-genome_14640
CGCAGCCGATATATTTTCACGCACGCCGAGCGGGAAGCGATTGCAAATTCTAGGATACTTGGAAGGAACACGCACATTAT
>KY751204|A/chicken/Anhui/AH272/2015|H7N9|3_1708
CCTCCAAGATCAAGATGAAGTGGGGTATGGAAATGAGACGCTGCCTTCTCCAGTCTCTCCAACAGATTGAGAGCATGATT
>HM570064|A/Anas_platyrhynchos/Belgium/12827/2007|H3N8|2_682
CACAATGACAAAAGATGCAGAAAGAGGCAAATTGAAGAGGCGGGCAATTGCAACACCCGGGATGCAGATTAGAGGATTCG
>CY138932|A/American_black_duck/New_Brunswick/00476/2010|mixed|1_1302
ATGCATCAACTCTTGAGACATTTCCAAAAGGATGCAAAAGTGCTCTTCCAAAACTGGGGAATTGAACCCATTGACAATGT
>MF046479|A/American_black_duck/Alberta/307/2016|H4N8|6_1333
TGTGTGGAGTAGACCATGAGATTGCCGACTGGTCATGGCACGATGGAGCTATTCTTCCTTTTGACATCGATAAGATGTAA
>AF086833-Ebola-virus---Mayinga,-Zaire,-1976,-complete-genome_1525
CAACTCCAACAATATGCAGAGTCTCGCGAACTTGACCATCTTGGACTTGATGATCAGGAAAAGAAAATTCTTATGAACTT
>KM034551-Zaire-ebolavirus-isolate-Ebola-virus/H.sapiens-wt/SLE/2014/Makona-EM096,-complete-genome_12322
AGGTTGAGGACCCAGTTTGCTCTGATTATCCCAATTTTAAGATTGTGTCTATGCTTTACCAGAGCGGAGATTACTTACTC
>CY097541|A/American_black_duck/Illinois/4119/2009|H8N4|1_567
ATAACAAAAGAAAAGAAGGAAGAACTCCAGGACTGCAAGATTGCCCCTTTGATGGTTGCATACATGCTAGAAAGGGAATT
>HM570064|A/Anas_platyrhynchos/Belgium/12827/2007|H3N8|2_310
GATCTTTGAAAACTCTTGTCTTGAAACGATGGAAGTCGTTCAGCAAACAAGAGTGGACAAACTAACTCAAGGTCGCCAGA
>AB753220|A/African_Stonechat/Vietnam/8/2009|H9N2|8_260
GTGCCAGCTCCACGCTATCTAACTGACATGACTCTTGAAGAAATGTCAAGAGATTGGTTAATGCTCATTCCCAAACAGAA
>AF086833-Ebola-virus---Mayinga,-Zaire,-1976,-complete-genome_13847
TGACGCAGACGAGCAGGAACAGAGCGCCGAAGACAATGCAGCGAGGGTGGCCGCCAGCCTAGCAAAAGTTACAAGTGCCT
>KM034561-Zaire-ebolavirus-isolate-Ebola-virus/H.sapiens-wt/SLE/2014/Makona-G3683.1,-complete-genome_12505
TAACACAAATGCATTTAGCTGTAAATCACACCCTGGAAGAAATTACAGAAATACGTGCACTAAAGCCTTCACAGGCTCAC
>CY139333|A/American_black_duck/New_Brunswick/00867/2010|H5N2|2_1449
AAGAAGTCCTACATAAACAGGACAGGAACATTTGAATTCACAAGTTTCTTCTATCGCTATGGATTTGTAGCCAACTTCAG
>AF086833-Ebola-virus---Mayinga,-Zaire,-1976,-complete-genome_17019
CATTACAAACTTGATGAGGTCCTTTGGGAAATAGAGAGTTTCAAGTCGGCTGTGACGCTAGCAGAGGGAGAAGGTGCTGG
>KM034561-Zaire-ebolavirus-isolate-Ebola-virus/H.sapiens-wt/SLE/2014/Makona-G3683.1,-complete-genome_9760
TCGCTATTGTTATATTACAATCAATAACAAGCTTGTAAAAATATTGTTCTTGTTTCAGGAGGTATATTGTGACCGGAAAA
>KM034551-Zaire-ebolavirus-isolate-Ebola-virus/H.sapiens-wt/SLE/2014/Makona-EM096,-complete-genome_6100
TTCCATCCCGCTTGGAGTTATCCACAATAGTACATTACAGGTTAGTGATGTCGACAAACTAGTTTGTCGTGACAAACTGT
>KR006957-Zaire-ebolavirus-isolate-Ebola-virus/H.sapiens-wt/LBR/2014/Makona-LIBR0505,-partial-genome_2516
AGTCAAGGAACGCAAATTGGAAGAATTTTTGATGTCTAAGGTGTGAATTATTATCACAATAAAAGTGATTCTTAGTTTTG
>MF613868|A/American_black_duck/Alberta/307/2016|H4N8|7_455
GCAGATTGCTGATTCCCAGCATCGGTCTCACAGACAAATGGTGACAACAACCAACCCGCTAATCAGACACGAGAACAGGA
>CY191280|A/American_black_duck/Maryland/13OS2956/2013|H11N9|3_126
TGCACACACTTAGAAGTATGTTTCATGTATTCAGATTTCCATTTCATTGATGAACGAGGTGAGTCGATAATCGTGGAATC
>AF086833-Ebola-virus---Mayinga,-Zaire,-1976,-complete-genome_6344
GAATGGGCTGAAAACTGCTACAATCTTGAAATCAAAAAACCTGACGGGAGTGAGTGTCTACCAGCAGCGCCAGACGGGAT
>AF086833-Ebola-virus---Mayinga,-Zaire,-1976,-complete-genome_11895
TACACAATGCAAGATGCTCTCTTCTTGAAATATTATCTCAAAAATGTGGGTGCTCAAGAAGACTGTGTTGATGAACACTT
>CY076363|A/American_green_winged_teal/California/44287_084/2007|H7N3|2_126
ACCATGGACACAGTCAACAGAACACATCAATATTCAGAAAAGGGGAAATGGACAACAAACACAGGAACTGGAGCACCACA
>KM233041-Zaire-ebolavirus-isolate-Ebola-virus/H.sapiens-wt/SLE/2014/Makona-EM115,-complete-genome_17324
ATGCAGAGACGACAGAGAATATAAACAGATCGAAATTGTACGAAGCTGTACATAAATTGATCTTACACCATGTTGATCCC
>KU201739|A/American_green_winged_teal/Oregon/AH0012403/2015|H5N2|7_650
GACAATTGGGACTCATCCTAACTCTAGTGCTGGTCTGAGAGATAATCTTCTTGAAAATTTGCAGGCCTACCAGAACCGAA
>CY186659|A/American_green_winged_teal/Illinois/12OS4792/2012|mixed|6_1359
CACCTATGGAACAGGCTCATGGCCTGATGGGGCGAATATCAATTTCATGCCTATATAAGCTTTCGCAATTTTAGAAAAAA
>KJ660346-Zaire-ebolavirus-isolate-H.sapiens-wt/GIN/2014/Makona-Kissidougou-C15,-complete-genome_8357
GTTGTCTTTAATGAAAAAGGAAAAAAGCCTTTTTATTAAGTTGTAATAATCAGATCTGCAAACCGGTAGAATTTAGTTGT
>KM233040-Zaire-ebolavirus-isolate-Ebola-virus/H.sapiens-wt/SLE/2014/Makona-EM113,-complete-genome_1342
CTGGAGTAAATAATCTTGAGCATGGTCTTTTCCCTCAACTGTCGGCAATTGCACTCGGAGTCGCCACAGCCCACGGGAGC
>MF613886|A/American_black_duck/Alberta/118/2016|H10N7|2_2013
CGCTCCATTCTCAATACAAGCCAAAGGGGAATCCTTGAAGACGAACAGATGTATCAAAAGTGCTGCAATCTATTCGAAAA
>HM570062|A/Anas_platyrhynchos/Belgium/12827/2007|H3N8|8_704
GGCTGATTGAAGAAGTGCGACATAGATTGAAGATTACAGAGAACAGCTTCGAACAGATAACGTTTATGCAAGCCTTACAA
>KT699055|A/Anser_fabalis/Anhui/L139/2014|H9N2|3_1220
CCAGAATGAATTCAACAAGGCATGTGAATTGACTGATTCAAGCTGGGTAGAACTTGATGAAATAGGGGAAGATGTTGCCC
>KM034561-Zaire-ebolavirus-isolate-Ebola-virus/H.sapiens-wt/SLE/2014/Makona-G3683.1,-complete-genome_8174
TTCTAACTCCTTTAAACTCACAGTTAATCATAAACAAGGTTTGACATCAATCTAGCTATATCTTTAAGAATGATAAACTT
>KM233085-Zaire-ebolavirus-isolate-Ebola-virus/H.sapiens-wt/SLE/2014/Makona-G3808,-complete-genome_17629
TGCAACTGCAAATTCAACGGAGCCCATACTGGCTAAGTCATTTAACTCAGTATGCTGACTGCGATTTACATTTAAGCTAT
>GU050324|A/avian/Hong_Kong/0719/2007|H5N1|1_567
ATAACGAAAGAGAAGAAAGAAGAGCTCCAAGATTGTAAGATTGCTCCCTTAATGGTTGCATACATGTTGGAAAGGGAACT
>AB185914-West-Nile-virus-gene-for-polyprotein-precursor-protein,-complete-cds,-isolate:-6-LP_10553
CTGCGACTCAACCCCAGGAGGACTGGGTGAACAAAGCCGCGAAGTGATCCATGTAAGCCCTCAGAACCGTCTCGGAAGGA
>AF086833-Ebola-virus---Mayinga,-Zaire,-1976,-complete-genome_10614
CTGTGGGCATTGAGAGTCATCCTTGCAGCAGGGATACAGGACCAGCTGATTGACCAGTCTTTGATTGAACCCTTAGCAGG
>KT699053|A/Anser_fabalis/Anhui/L139/2014|H9N2|1_62
AAAAACAACTGTAGACCATATGGCCATAATCAAGAAATACACATCGGGAAGACAGGAGAAGAATCCTGCCCTTAGGATGA
>KU201727|A/American_green_winged_teal/Idaho/AH0011899/2015|H5N2|3_1220
CCAGAGCGAATTCAACAAAGCATGCGAATTGACAGATTCGAGTTGGATTGAACTTGATGAAATAGGAGAAGATGTTGCTC
>KM034556-Zaire-ebolavirus-isolate-Ebola-virus/H.sapiens-wt/SLE/2014/Makona-G3677.1,-complete-genome_8235
TAGCTATATCTTTAAGAATGATAAACTTGATGAAGATTAAGAAAAAGGTAATCTTTCGATTATCTTTAGTCTTCATCCTT
>MF613935|A/American_black_duck/Alberta/118/2016|H10N7|1_868
GGGGAATAAGAATGGTAGACATTCTTCGGCAAAATCCAACAGAGGAACAAGCCGTGGACATATGCAAGGCAGCAATGGGC
>KM034561-Zaire-ebolavirus-isolate-Ebola-virus/H.sapiens-wt/SLE/2014/Makona-G3683.1,-complete-genome_10553
AAATCCGAATTCCACTATTGAATCACCGCTGTGGGCACTGAGAGTCATCCTTGCAGCAGGGATACAGGACCAGTTAATTG
>KM034551-Zaire-ebolavirus-isolate-Ebola-virus/H.sapiens-wt/SLE/2014/Makona-EM096,-complete-genome_17812
ACTTAGCACATCTTAGGGCAGAGATTCGAGAATTGACCAATGATTATAATCAACAGCGACAAAGTCGGACTCAAACATAT
>KM034551-Zaire-ebolavirus-isolate-Ebola-virus/H.sapiens-wt/SLE/2014/Makona-EM096,-complete-genome_13054
TTCTGGGATATAATCCACCTCACAAATTCAGTACCAAACGTGTACCGGAACAATTTTTAGAGCAAGAAAACTTTTCTATT
>KM034551-Zaire-ebolavirus-isolate-Ebola-virus/H.sapiens-wt/SLE/2014/Makona-EM096,-complete-genome_7198
ATCTCTGAGGCAACTCAAGTTGGACAACATCACCGTAGAGCAGACAACGACAGCACAGCCTCCGACACTCCCCCCGCCAC
>CY097539|A/American_black_duck/Illinois/4119/2009|H8N4|3_1260
TTGACTGACTCAAGTTGGATAGAACTCGATGAAATAGGGGAGGACATTGCCCCGATCGAACACATTGCAAGCATGAGGAG
>HM570064|A/Anas_platyrhynchos/Belgium/12827/2007|H3N8|2_1116
CAGAAATGCTTGCAAACATTGACTTGAAATACTTCAACGAATCAACGAGAAAGAAAATCGAGAAAATAAGACCTCTGCTA
>KM034556-Zaire-ebolavirus-isolate-Ebola-virus/H.sapiens-wt/SLE/2014/Makona-G3677.1,-complete-genome_7686
GAGGCAGCTGGCCAACGAAACGACTCAAGCTCTCCAACTGTTCCTGAGAGCCACAACTGAGCTGCGAACCTTTTCAATCC
>CY079455|A/American_black_duck/Illinois/08OS2688/2008|H5N2|5_192
GGGAGGCTGATCCAAAACAGCATCACAATAGAGAGAATGGTTCTCTCAGCATTTGATGAGAGGAGAAACAAATATCTGGA
>CY187150|A/American_green_winged_teal/Wisconsin/12OS4577/2012|mixed|2_2236
AGATCATGAAGATTTGTTCCACCATTGAAGAGCTCAGACGGCATAAATAGTGAATTTTGCTTGTCCTTCATGAAAAAATG
>KP636476|A/American_black_duck/Maine/44411/532/2008|H3N8|2_122
CACGGTTAACAGAACACACCAATATTCAGAAAAGGGGAAATGGACAACAAACTCAGAGACTGGAGCACCCCAACTTAACC
>AF086833-Ebola-virus---Mayinga,-Zaire,-1976,-complete-genome_15799
ACATTATAGAAGATGATCTTATTCGACTGCCTCACTTATCTGGATGGGAGCTAGCCAAGACCATCATGCAATCAATTATT
>KJ660346-Zaire-ebolavirus-isolate-H.sapiens-wt/GIN/2014/Makona-Kissidougou-C15,-complete-genome_7259
ACCGTAGAGCAGACAACGACAGCACAGCCTCCGACACTCCCCCCGCCACGACCGCAGCCGGACCCTTAAAAGCAGAGAAC
>HM570064|A/Anas_platyrhynchos/Belgium/12827/2007|H3N8|2_1178
AAAATAAGACCTCTGCTAATTGATGGCACAGCCTCATTGAGTCCTGGAATGATGATGGGCATGTTCAATATGCTGAGCAC
>KU201739|A/American_green_winged_teal/Oregon/AH0012403/2015|H5N2|7_390
ATATACAACAGGATGGGAACGGTGACTACAGAAGTGGCTTTTGGCCTAGTGTGTGCCACTTGTGAGCAGATTGCAGATTC
>KU201615|A/American_wigeon/Utah/AH0007824/2015|H5N8|3_186
GTAGAATCTGGCGATCCGAATGCATTATTGAAACACCGATTTGAGATAATTGAAGGGAGAGACCGAACGATGGCTTGGAC
>KX714399|A/American_green_winged_teal/Alaska/133672/2009|H3N8|1_2046
CACAGCTGGGGTAGAATCTGCTGTTCTAAGAGGATTCCTCATTTTGGGCAAAGAAGACAAGAGATATGGCCCAGCATTGA
>MF046265|A/American_black_duck/Alberta/118/2016|H10N7|3_1708
CTTCCAAAATCAAAATGAAATGGGGTATGGAAATGAGGCGTTGTCTTCTTCAATCCCTTCAGCAAATTGAAAGCATGATT
>AF086833-Ebola-virus---Mayinga,-Zaire,-1976,-complete-genome_8174
AATACACTGGAGCTTTAAACATAGCCAATGTGATTCTAACTCCTTTAAACTCACAGTTAATCATAAACAAGGTTTGACAT
>MF613884|A/American_black_duck/Alberta/96/2016|H3N6|6_0
ATGAATCCAAATCAGAAGATAATATGCATCTCAGCAACAGGAATGACACTATCCGTAGTAAGTCTGCTAATAGGATTGGC
>KM233093-Zaire-ebolavirus-isolate-Ebola-virus/H.sapiens-wt/SLE/2014/Makona-G3819,-complete-genome_10187
ACCCTCACAATTAAAAAATAAGAGCGTCGTTCCAACAATCGAGCGCAAGGTTACAAGGTTGAACTGAGAGTGTCTAGACA
>KP286615|A/black_chicken/Jiangxi/10136/2014_mixed_|mixed|2_1586
AATAAAGAACAATATGATAAACAACGATCTTGGACCAGCAACAGCCCAAATGGCCCTTCAGCTATTTATCAAAGACTACA
>CY143490|A/American_green_winged_teal/Interior_Alaska/10BM07573R0/2010|H3N8|2_186
AGAAACTGGAGCACCCCAACTTAACCCAATTGATGGACCGCTGCCTGAGGACAATGAGCCAAGTGGATATGCACAAACGG
>AF086833-Ebola-virus---Mayinga,-Zaire,-1976,-complete-genome_17629
AAAACCATCTCAGTTGTAAACAGGTAATACTTACGGCATTGCAACTGCAAATTCAACGAAGCCCATACTGGCTAAGTCAT
>CY079457|A/American_black_duck/Illinois/08OS2688/2008|H5N2|3_441
CACATTCACATCTTTTCATTTACTGGAGAAGAAATGGCCACCAAAGCAGACTATACTCTTGATGAAGAAAGCAGAGCAAG
>KU289743|A/American_black_duck/Delaware/A00870108/2010|H7N3|3_1890
GGAGTAGAAGAAGGTTCCATTGGAAAGGTATGCAGGACTCTGCTAGCAAAATCTGTATTTAACAGCTTGTATGCATCTCC
>KU646950|A/Anas_platyrhynchos/Belgium/17330cls42/2013|H5N2|2_915
AACACCAAATGGAATGAGAATCAAAATCCTCGGATGTTTTTGGCAATGATAACATACATCACAAGAAACCAACCCGAATG
>CY128764|A/American_black_duck/New_Brunswick/02375/2007|H4N8|2_1846
AATGGGAGTTAATGGATGAAGACTATCAGGGAAGGCTTTGTAACCCCCTGAATCCGTTTGTCAGCCACAAAGAGATAGAG
>AF086833-Ebola-virus---Mayinga,-Zaire,-1976,-complete-genome_11285
CCAGGACTCAGAATCCCTCAAACAAGAGATTCCAAGACAACATCATAGAATTGCTTTATTATATGAATAAGCATTTTATC
>KU289742|A/American_black_duck/Delaware/A00870108/2010|H7N3|8_330
TGCCAAGGCAGAAAATAACAGGGGGTCTGATGGTGAAAATGGATCAGGCCATTATGGACAAGAGGATAACACTCAAGGCA
>CY143448|A/American_green_winged_teal/Interior_Alaska/9BM12714R1/2009|H3N8|8_785
GCAAGCATTGCAACTCTTACTTGAAGTTGAGAGTGAGATAAGGACATTTTCCTTTCAGCTTATCTAGTACTAAAAAACAC
>KM245338|A/Anthropoides_virgo/Baicheng/219/2013|H9N2|3_1281
ATAGGGGAAGATGTTGCCCCAATCGAACACATTGCAAGCATGAGACGGAACTATTTTACAGCAGAAGTGTCCCACTGCAG
>KU318986|A/chicken/China/028/2014|H7N9|1_744
GAAGTGAGAAATGATGATGTTGATCAGAGCCTAATTATTGCTGCTAGAAATATTGTTAGAAGAGCAACAGTATCAGCAGA
>GU050323|A/avian/Hong_Kong/0719/2007|H5N1|2_1054
TGGCGAGATTAGGGAAAGGATACATGTTCGAAAGTAAGAGCATGAAGTTACGAACACAAATACCAGCAGAAATGCTTGCA
>KR006946-Zaire-ebolavirus-isolate-Ebola-virus/H.sapiens-wt/LBR/2014/Makona-LIBR0092,-partial-genome_13203
TGGTAGTTACGGAACGTGAACAAAAAGAAAGCTTATTGCATCAAGCATCATGGCACCACACAAGTGATGATTTCTTTGAG
>AB753215|A/African_Stonechat/Vietnam/8/2009|H9N2|2_1550
TGTCTGGGATTAATGAGTCAGCTGACATGAGCATTGGTGTTACAGTAATAAAGAACAATATGATAAACAACGACCTTGGA
>CY138772|A/American_black_duck/New_Brunswick/00344/2010|H7N7|5_64
AGATGGAAACTGGTGGGGAACGCCAGAATGCCACTGAAATCAGAGCATCTGTTGGAAGGATGGTTGGTGGAATTGGGAGA
>HM570065|A/Anas_platyrhynchos/Belgium/12827/2007|H3N8|1_1008
GTCATCTGTCAAAAGGGAAGAAGAAGTGCTCACAGGCAACCTCCAAACATTGAAAATAAGAGTACATGAAGGATATGAGG
>KP701371-Zaire-ebolavirus-isolate-Ebola-virus/H.sapiens-tc/SLE/2014/Makona-Italy-INMI1,-complete-genome_10370
CGACCTCTGTAACTTCTTAGTTAGTCAAACTATTCAAGGGTGGAAAGTTTATTGGGCTGGTATAGAGTTTGATGTGACTC
>KU289741|A/American_black_duck/Delaware/A00870108/2010|H7N3|5_512
CCCTAGGATGTGCTCTCTGATGCAAGGCTCAACCCTTCCGAGGAGATCTGGGGCTGCTGGAGCGGCAGTGAAAGGGGTTG
>MF613935|A/American_black_duck/Alberta/118/2016|H10N7|1_310
CAACAACAAGTACAGTTCACTACCCAAAGGTATATAAAACTTATTTCGAAAAAGTTGAAAGGTTGAAACACGGAACCTTT
>CY128764|A/American_black_duck/New_Brunswick/02375/2007|H4N8|2_2236
AGATCATGAAGATCTGTTCCACCATTGAAGAGCTCAGACGGCAAAGGTAGTGAATTTGGCTTGTCCTTCATGAAAAAATG
>KM245332|A/Anthropoides_virgo/Baicheng/219/2013|H9N2|5_124
AGATGTGTACAGAACTCAAGCTCAGTGACAATGAAGGGAGACTGATTCAGAACAGTATAACAATAGAGAGAATGGTACTC
>KP759628-Zaire-ebolavirus-isolate-Ebolavirus/H.sapiens-wt/SLE/2014/Makona-J0005,-partial-genome_6954
AGCTGCAGTGTCGCATCTGACAACCCTTGCCACAGTCTCCACGAGTCCTCAACCTCCCACAACCAAAACAGGTCCGGACA
>KU289743|A/American_black_duck/Delaware/A00870108/2010|H7N3|3_1575
AGCATGGAATTTTCTCTTACTGATCCTAGACTGGAGCCACATAAATGGGAGAAATACTGTGTCCTTGAAATAGGGGACAT
>CY191030|A/American_black_duck/Maryland/11OS3898/2012|H2N1|5_832
GGGGATCAGTGGCTCATAAGTCCTGCCTGCCTGCTTGTGTGTATGGGCTTGCAGTGGCCAGTGGATACGACTTTGAGAGA
>CY139494|A/American_black_duck/New_Brunswick/00971/2010|H10N6|3_1008
AACTATCTTCTGGCTTGGAAGCAAGTGCTAGCAGAACTCCAGGACCTTGAAAATGAGGAGAAAATCCCAAGGACAAAGAA
>CY055172|A/aquatic_bird/India/NIV_17095/2007|H11N1|1_1860
TTTGCAGCAGCCCCACCGGAGCAGAGTAGGATGCAGTTCTCTTCTCTAACTGTAAACGTAAGGGGTTCAGGAATGAGAAT
>KM034556-Zaire-ebolavirus-isolate-Ebola-virus/H.sapiens-wt/SLE/2014/Makona-G3677.1,-complete-genome_17507
TGGGTATTTAATTAAGCCAATAACGTCAAGTGCCAGGTCTAGTGAGTGGTATCTTTGTCTGACGAACTTCTTATCAACTA
>CY079455|A/American_black_duck/Illinois/08OS2688/2008|H5N2|5_960
AGTCAAGTCTTCAGTCTCATCAGACCAAACGAAAACCCAGCACATAAAAGTCAGCTGGTATGGATGGCATGCCACTCTGC
>KR006957-Zaire-ebolavirus-isolate-Ebola-virus/H.sapiens-wt/LBR/2014/Makona-LIBR0505,-partial-genome_1845
GCAGAACATTCCACCATGCCAGTGCTCCACTCACGGACAATGACAGAAGAAACGAACCCTCCGGCTCAACCAGCCCTCGC
>KU646953|A/Anas_platyrhynchos/Belgium/17330cls42/2013|H5N2|5_512
CCCCAGAATGTGCTCTCTGATGCAAGGATCAACTCTCCCGAGGAGATCTGGAGCTGCTGGTGCAGCAGTAAAGGGGGTCG
>KM034551-Zaire-ebolavirus-isolate-Ebola-virus/H.sapiens-wt/SLE/2014/Makona-EM096,-complete-genome_8296
AGTCTTCATCCTTGATTCTACAATCATGACAGTTGTCTTTAATGAAAAAGGAAAAAAGCCTTTTTATTAAGTTGTAATAA
>CY079459|A/American_black_duck/Illinois/08OS2688/2008|H5N2|1_1240
TGATCAAGGCAGTTCGAGGTGATTTGAACTTTGTCAATAGGGCAAACCAGCGGCTAAACCCAATGCATCAACTCTTGAGA
>KJ660346-Zaire-ebolavirus-isolate-H.sapiens-wt/GIN/2014/Makona-Kissidougou-C15,-complete-genome_4148
TGAGCCAATCTCTTTTCCCTCCGAAAGAGGCAACTAATAGCAGAGGCTTCAACTGCTGAACTATAGGGTATGTTACATTA
>CY079458|A/American_black_duck/Illinois/08OS2688/2008|H5N2|2_441
GCCAATACTATAGAGGTCTTCAGATCGAACGGTCTGACAGCTAATGAATCAGGAAGGCTAATAGATTTCCTCAAAGATGT
>KF113528-Zaire-ebolavirus-isolate-Kelle-1-NP-protein-(NP),-VP35-protein-(VP35),-VP40-protein-(VP40),-GP-protein-(GP),-VP30-protein-(VP30),-VP24-protein-(VP24),-and-L-protein-(L)-genes,-complete-cds_10126
AATTTAGTGCATAAACCTGGGCTAACTCCACCAGGTCAACTCCATTGGCTGAAAAGAAGCCCACCTACAACGAACATCAC
>MF613717|A/American_black_duck/Alberta/307/2016|H4N8|8_264
TACATTACCGATATGAGCATAGAGGAAATAAGCAGGGAATGGTACATGCTCATGCCAAGGCAGAAAATAACAGGGGGTCT
>AB753220|A/African_Stonechat/Vietnam/8/2009|H9N2|8_585
TTCGAGTCTCTGAAACTCTACAGAGATTCGCTTGGAGAAGCAGCGATGAGGATGGGAGACCTCCACTCTCTACAAAGTAG
>KM034551-Zaire-ebolavirus-isolate-Ebola-virus/H.sapiens-wt/SLE/2014/Makona-EM096,-complete-genome_8723
CAGTAGTTTTTGCAAAAAAGACCACCAGTTAGAAAGTTTAACTGATAGGGAATTACTCCTACTAATCGCCCGTAAGACTT
>MF613886|A/American_black_duck/Alberta/118/2016|H10N7|2_1647
CTATTCATCAAGGATTACAGATACACATATCGATGTCACAGAGGAGACACACAAATTCAGACAAGGAGGTCATTCGAGCT
>CY076346|A/American_green_winged_teal/California/44287_066/2007|H11N9|3_630
AGGAACCATGCGTAGGCTCGCTGATCAAAGTCTCCCACCGAACTTCTCCAGCCTTGAAAACTTTAGAGCCTATGTGGATG
>KM034551-Zaire-ebolavirus-isolate-Ebola-virus/H.sapiens-wt/SLE/2014/Makona-EM096,-complete-genome_13603
ACCTCACACTGGAAAATCGAAACAACCCCCCTGAAGGGCCTAGTTCATACAGGGGTCATATGGGAGGGATTGAAGGACTG
>AF086833-Ebola-virus---Mayinga,-Zaire,-1976,-complete-genome_15860
CATCATGCAATCAATTATTTCAGATAGCAACAATTCATCTACAGACCCAATTAGCAGTGGAGAAACAAGATCATTCACTA
>CY139243|A/American_black_duck/New_Brunswick/00687/2010|H3N8|8_660
CAAAGCAGAAACGGAAAATGGCGAGAACAATTGAGTCAGAAGTTTGAGGAAATAAGGTGGCTAATTGAAGAGGTGCGACA
>CY079455|A/American_black_duck/Illinois/08OS2688/2008|H5N2|5_256
GAAACAAATATCTGGAGGAGCATCCCAGTGCTGGAAAAGACCCTAAGAAGACTGGAGGTCCAATCTACAGGAGGAGAGAT
>GU050320|A/avian/Hong_Kong/0719/2007|H5N1|5_960
AGCCAGGTCTTTAGTCTCATTAGGCCAAATGAGAATCCAGCACATAAGAGTCAATTAGTGTGGATGGCATGCCACTCTGC
>KU201739|A/American_green_winged_teal/Oregon/AH0012403/2015|H5N2|7_902
TGAGGGAAGAGTACCGGCGGGAACAGCAGAGTGCTGTGGATGTTGACGATGGTCATTTTGTCAACATAGAATTGGAGTAA
>HM570061|A/Anas_platyrhynchos/Belgium/12827/2007|H3N8|5_960
CTTCAGTCTCATTAGACCGAATGAGAATCCAGCACACAAGAGTCAATTGGTGTGGATGGCATGCCATTCTGCAGCATTTG
>CY139417|A/American_black_duck/New_Brunswick/00914/2010|mixed|3_1071
ATCCCAAAGACAAAGAACATGAAGAAAACAAGCCAATTGAAGTGGGCACTCGGTGAAAATATGGCACCAGAGAAAGTAGA
>KT699053|A/Anser_fabalis/Anhui/L139/2014|H9N2|1_1178
AATTGCCGAGGCAATCATAGTGGCAATGGTATTCTCACAAGAGGATTGTATGATAAAGGCAGTGAGAGGTGATTTGAACT
>AF086833-Ebola-virus---Mayinga,-Zaire,-1976,-complete-genome_1769
ATGATGACGACAATCCTGGCCATCAAGATGATGATCCGACTGACTCACAGGATACGACCATTCCCGATGTGGTGGTTGAT
>CY079281|A/avian/Japan/8KI0040/2008|H3N5|2_378
ACCCAAGGCCGCCAGACCTATGACTGGACATTGAATAGAAACCAGCCGGCTGCAACTGCTTTGGCCAACACTATAGAGGT
>KM251522|A/Anas_crecca/Hubei/Chenhu1623_5/2014|H5N6|2_1769
GGTCTCAGATGGAGGACCAAATCTATACAATATCCGAAATCTCCATATTCCTGAGGTCTGCTTGAAATGGGAATTGATGG
>CY079457|A/American_black_duck/Illinois/08OS2688/2008|H5N2|3_1575
AGCATGGAATTTTCTCTCACTGATCCGAGGCTAGAACCACACAAATGGGAAAAGTACTGTGTTCTTGAAATAGGAGATAT
>AB753214|A/African_Stonechat/Vietnam/8/2009|H9N2|1_1922
CTGTGAATGTGAGGGGTTCAGGAATGAGAATACTTGTGAGAGGCAATTCTCCTGTGTTCAACTACAACAAGGCAACCAAG
>KP759622-Zaire-ebolavirus-isolate-Ebolavirus/H.sapiens-wt/SLE/2014/Makona-J0162,-partial-genome_4209
TAATTAATTATTATTAAGTAACCCAAACCAAAAATGATGAAGATTAAGAAAAACCTACCTCGACTGAGAGAGTGTTTTTT
>AB753216|A/African_Stonechat/Vietnam/8/2009|H9N2|3_1953
CTATATGCATCACCACAACTCGAGGGGTTCTCAGCTGAATCGAGAAAACTGCTACTCATTGTTCAGGCGCTTAGGGATAA
>GU050322|A/avian/Hong_Kong/0719/2007|H5N1|3_1071
ATCCCAAAAACAAAGAACATGAAGAAAACAAGCCAATTAAAGTGGGCACTTGGTGAGAACATGGCACCAGAAAAAATAGA
>KM245338|A/Anthropoides_virgo/Baicheng/219/2013|H9N2|3_244
GAGACCGAACAATGGCCTGGACAGTGGTGAATAGTATCTGCAACACCACTGGAGTCGAAAAACCCAAATTTCTCCCGGAT
>CY191281|A/American_black_duck/Maryland/13OS2956/2013|H11N9|2_945
AATCAGAACCCTAGGATGTTCCTGGCAATGATAACATATATAACAAGAAACCAGCCAGAATGGTTTAGGAATGTCTTGAG
>AF086833-Ebola-virus---Mayinga,-Zaire,-1976,-complete-genome_6771
AATCAAGATTCACACCACAGTTTCTGCTCCAGCTGAATGAGACAATATATACAAGTGGGAAAAGGAGCAATACCACGGGA
>KM251522|A/Anas_crecca/Hubei/Chenhu1623_5/2014|H5N6|2_915
AATACAAAATGGAATGAGAATCAAAATCCTAGGATGTTTCTGGCAATGATAACGTACATCACAAGGAACCAGCCAGAATG
>KT699057|A/Anser_fabalis/Anhui/L139/2014|H9N2|5_62
TGCTACTGAGATCAGGGCATCTGTCGGAAGAATGGTTAGCGGCATTGGGAGATTCTACATACAGATGTGTACAGAACTCA
>DQ485220|A/chicken/China/Guangxi14/2000|H9N2|8_558
GATCCTCATCGGAGGATTTGAATGGAATGATAACACAGTTCAAGTCTCTGAAACTCTACAGAGATTCGCTTGGAGAAGCA
>CY190588|A/American_black_duck/Maryland/07OS2482/2007|H6N8|7_330
GATAACATTCCATGGGGCAAAAGAAGTGGCACTCAGTTATTCTACTGGTGCACTTGCCAGTTGTATGGGCCTCATATACA
>AF086833-Ebola-virus---Mayinga,-Zaire,-1976,-complete-genome_15006
TGGCTGAAACCCTACGAACAATGTCCGCAGTGTTCAAATGCAAAGCAACCAGGTGGGAAACCATTCGTGTCAGTGGCAGT
>KT699055|A/Anser_fabalis/Anhui/L139/2014|H9N2|3_1098
AAGTGGGCACTCGGTGAGAACATGGCACCGGAGAAGGTGGACTTTGAGGATTGTAAAGATGTCAACGACCTGAAACAGTA
>KY551283|A/American_green_winged_teal/AH0003731/2015|H7N3|3_1220
CCAGAGTGAATTCAACAAGGCATGCGAATTGACAGATTCGAGTTGGATTGAACTTGATGAAATAGGGGAAGACGTTGCCC
>AB239305|A/Bar_headed_Goose/Mongolia/1/05|H5N1|7_455
GTGAGCAGATTGCAGATTCACAGCATCGGTCTCACAGACAGATGGCAACTATCACCAACCCACTAATCAGGCATGAGAAC
>AB753221|A/African_Stonechat/Vietnam/8/2009|H9N2|7_528
TAGGCATGAGAATAGAATGGTACTAGCCAGCACTACGGCTAAGGCTATGGAGCAGATGGCTGGATCAAGTGAACAGGCAG
>CY101449|A/blue_winged_teal/Alberta/130/1987|H3N8|5_1280
GAACCTCCCATTCGAGAGAGCAACCATTATGGCGGCTTTTACAGGAAACACTGAAGGCAGAACTTCAGACATGAGAACTG
>AF086833-Ebola-virus---Mayinga,-Zaire,-1976,-complete-genome_14945
AGAGGGAAGACCTCTTATTGGAGCCACACTCCCATGTATGATTGAGCAATTCAAAGTGTTTTGGCTGAAACCCTACGAAC
>KR006962-Zaire-ebolavirus-isolate-Ebola-virus/H.sapiens-wt/LBR/2015/Makona-LIBR1413,-partial-genome_14632
TTGTACAGACTGAGGAAGATAACATTGCAAAGGTGGAGTCTATGGTTTAGTTATCTTGATCATTGTGATAATATCCTGGC
>AF086833-Ebola-virus---Mayinga,-Zaire,-1976,-complete-genome_14518
TAACTTCATTTCTGCGCCAGATTGTACGCAGGACCATCACCCTAAGTGCGAAAAACAAACTTATTAATACCTTATTTCAT
>KU289745|A/American_black_duck/Delaware/A00870108/2010|H7N3|1_1860
AAACTCCTCCCCTTTGCTGCTGCCCCACCAGAACAAAGTAGAATGCAGTTCTCCTCCCTGACTGTGAATGTGAGAGGATC
>KP120616-Zaire-ebolavirus-isolate-Ebola-virus/H.sapiens-wt/GBR/2014/Makona-UK1,-complete-genome_12810
CAAGGATCTTGGTACAGTGTTACCTCAGATAGAAATCTCACACCAGGTCTTAATTCTTATATCAAAAGAAATCAATTCCC
>AB753216|A/African_Stonechat/Vietnam/8/2009|H9N2|3_441
ATCCACATTTTCTCATTCACTGGAGAAGAGATGGCCACCAAAGCAGATTACACTCTTGACGAAGAGAGTAGGGCAAGAAT
>KT699055|A/Anser_fabalis/Anhui/L139/2014|H9N2|3_1891
GTTCCATTGGGAAGGTGTGCAGAACCTTACTAGCAAAATCTGTATTCAATAGCCTATATGCATCTCCGCAACTCGAGGGG
>KM245336|A/Anthropoides_virgo/Baicheng/219/2013|H9N2|1_1302
CTGAGGCATTTCCAAAAGGACGCAAAGGTCCTGTTTCAAAACTGGGGAATTGAGCCCATTGACAATGTAATGGGGATGAT
>MF613935|A/American_black_duck/Alberta/118/2016|H10N7|1_2170
TGCTAATTGGACAAGGAGACGTGGTGTTGGTGATGAAACGGAAACGGGACTCTAGCATACTTACTGACAGCCAGACAGCG
>AF086833-Ebola-virus---Mayinga,-Zaire,-1976,-complete-genome_4087
TGATCGAGGTTGGGTATGTGTTTTTCAGCTTCAAGATGGTAAAACACTTGGACTCAAAATTTGAGCCAATCTCCCTTCCC
>AF086833-Ebola-virus---Mayinga,-Zaire,-1976,-complete-genome_793
AAGAAGCGTGATGGAGTGAAGCGCCTTGAGGAATTGCTGCCAGCAGTATCTAGTGGAAAAAACATTAAGAGAACACTTGC
>MF613774|A/American_black_duck/Alberta/307/2016|H4N8|1_496
TTGTCTTTCCAAATGAAGTGGGAGCGAGAATACTGACGTCGGAGTCACAATTGACGATAACAAAGGAGAAGAAGGAAGAA
>CY098530|A/aquatic_bird/Korea/W69/2005|H6N5|2_0
AGCGAAAGCAGGCAAACCATTGAATGGATGTCAATCCGACTTTACTTTTCTTGAAAGTGCCAGTGCAAAATGCCATAAGT
>KR006944-Zaire-ebolavirus-isolate-Ebola-virus/H.sapiens-wt/LBR/2014/Makona-LIBR0073,-partial-genome_11468
CCAATTGTATTGGACCAATGTGACCTTGTCACTAGAGCTTGCGGGTTGTATTCATCATACTCCCTTAATTCGCAACTACG
>KT699055|A/Anser_fabalis/Anhui/L139/2014|H9N2|3_305
ACCCAAATTTCTCCCGGATCTGTATGACTACAAGGAAAACCGGTTCATTGAAATTGGAGTGACGAGGAGGGAAGTCCACA
>KR006953-Zaire-ebolavirus-isolate-Ebola-virus/H.sapiens-wt/LBR/2014/Makona-LIBR0333,-partial-genome_14518
ACGCACATTATTAGCCTCTAAGATCATTAACAATAATACAGAGACGCCGGTTTTGGACAGACTGAGGAAGATAACATTGC
>CY079459|A/American_black_duck/Illinois/08OS2688/2008|H5N2|1_186
GCTGACAAGAGAATAATGGAAATGATTCCTGAAAGAAATGAACAGGGACAAACCCTCTGGAGCAAAACAAATGATGCCGG
>CY097541|A/American_black_duck/Illinois/4119/2009|H8N4|1_1197
GCTGAAGCAATAATTGTGGCCATGGTGTTTTCACAAGAGGATTGCATGATCAAGGCAGTTCGAGGTGATTTGAACTTTGT
>CY079457|A/American_black_duck/Illinois/08OS2688/2008|H5N2|3_63
GAAAAGGCAATGAAGGAATATGGGGAAGATCCAAAAATCGAAACTAACAAATTCGCAGCAATATGCACTCACTTGGAAGT
>HM570064|A/Anas_platyrhynchos/Belgium/12827/2007|H3N8|2_248
GGATATGCACAGACGGATTGCGTGTTGGAAGCAATGGCTTTCCTTGAAGAATCCCACCCAGGGATCTTTGAAAACTCTTG
>KM245338|A/Anthropoides_virgo/Baicheng/219/2013|H9N2|3_732
AAGCTTTCTCAAATGTCAAAAGAAGTGAACGCCAGAATAGAGCCATTTCTAAAGACAACACCACGCCCTCTCAGATTGCC
>KY584076|A/aquatic_bird/Korea/CN2/2009|H5N2|5_0
ATGGCGTCTCAAGGCACCAAACGATCTTATGAACAGATGGAGACCGGTGGAGAACGCCAGAATGCCACTGAGATCAGAGC
>AF086833-Ebola-virus---Mayinga,-Zaire,-1976,-complete-genome_9028
GTGCTGTGATGACGAGGAAATTCTCAAAATCCCAGCTGAGTCTTTTATGTGAGACACACCTAAGGCGCGAGGGGCTTGGG
>KP000014|A/chicken/Laiwu/0313/2014|H5N2|3_610
GATTTGAAATCACGGGGACCATGCGCAGGTTTGCCGACCAAAGTCTCCCACCGAACTTCTCCAGCCTTGAAAACTTTAGA
>CY138646|A/American_black_duck/New_Brunswick/00321/2010|H1N1|2_1984
GTTGCTACTACGCACTCCTGGATCCCTAAGAGGAACCGCTCCATCCTCAACACAAGCCAAAGGGGAATCCTTGAAGATGA
>AF086833-Ebola-virus---Mayinga,-Zaire,-1976,-complete-genome_10431
TTAGTTAGCCAAACTATTCAGGGGTGGAAGGTTTATTGGGCTGGTATTGAGTTTGATGTGACTCACAAAGGAATGGCCCT
>CY079457|A/American_black_duck/Illinois/08OS2688/2008|H5N2|3_126
TGCACTCACTTGGAAGTATGTTTCATGTATTCGGATTTCCACTTCATTGATGAGCGGGGCGAATCAATAATTGTGGAATC
>MF613935|A/American_black_duck/Alberta/118/2016|H10N7|1_992
AAGAACAAGTGGATCGTCAGTCAAGAAAGAAGAAGAAGTGCTTACGGGCAACCTTCAAACATTGAAAATAAGAGTACATG
>AF086833-Ebola-virus---Mayinga,-Zaire,-1976,-complete-genome_10248
CCAACAATCGAGCGCAAGGTTTCAAGGTTGAACTGAGAGTGTCTAGACAACAAAATATTGATACTCCAGACACCAAGCAA
>MF040670|A/Anser_cygnoides/Hubei/FW44/2016|H5N8|2_2135
CAGCATGGTGGAGGCCATGGTGTCTAGGGCCCGAATTGATGCACGCATCGATTTCGAATCTGGAAGGATTAAGAGAGAAG
>CY139420|A/American_black_duck/New_Brunswick/00914/2010|mixed|1_0
AATATATTCAATATGGATAGAATAAAAGAACTAAGAGATCTAATGTCACAGTCCCGCACCCGCGAGATACTCACCAAGAC
>AY354458-Zaire-ebolavirus-strain-Zaire-1995,-complete-genome_9699
ATTTTATGACTTACTAATGACCTCTTAAAATATTAAGAAAAACTGACGGAACATAAATTCTTTCTGCTTCAAGTTGTGGA
>KR006945-Zaire-ebolavirus-isolate-Ebola-virus/H.sapiens-wt/LBR/2014/Makona-LIBR0090,-partial-genome_5134
CACGTGTCATTCTCCTGCAAGTCTTCCAGCTGTGGTTGAGAAGTAATTGCAATAATTGACTCAGATCCTTTTTTACAGAA
>KR006946-Zaire-ebolavirus-isolate-Ebola-virus/H.sapiens-wt/LBR/2014/Makona-LIBR0092,-partial-genome_3847
CCTGTCATCCACATCCGCTCTCGAGGTGACATTCCCCGAGCTTGCCAGAAGAGCTTGCGTCCAGTCCCACCTTCACCCAA
>KF113528-Zaire-ebolavirus-isolate-Kelle-1-NP-protein-(NP),-VP35-protein-(VP35),-VP40-protein-(VP40),-GP-protein-(GP),-VP30-protein-(VP30),-VP24-protein-(VP24),-and-L-protein-(L)-genes,-complete-cds_6771
AAGATTCACGCCACAGTTTTTGCTCCAGCTGAATGAGACAATATATGCAAGTGGGAAAAGGAGCAACACCACGGGAAAAC
>KP759615-Zaire-ebolavirus-isolate-Ebolavirus/H.sapiens-wt/SLE/2014/Makona-J0037,-partial-genome_15799
TCTGGATGGGAGCTAGCTAAGACCATCATGGAATCAATTATTTCAGATAGCAATAATTCGTCTACAGACCCAATTAGCAG
>KR006953-Zaire-ebolavirus-isolate-Ebola-virus/H.sapiens-wt/LBR/2014/Makona-LIBR0333,-partial-genome_6405
ACACCCCTTGAGAGAGCCGGTCAATGCAACGGAGGACCCGTCGAGTGGCTATTATTCTACCACAATTAGATATCAGGTTA
>KT699055|A/Anser_fabalis/Anhui/L139/2014|H9N2|3_183
ATTATAGAATCTGGCGATCCAAATGCGTTGTTGAAACATCGATTTGAAATAATCGAAGGGAGAGACCGAACAATGGCCTG
>KY551283|A/American_green_winged_teal/AH0003731/2015|H7N3|3_976
ATGAAAAGGGCATAAACCCTAATTACCTCCTGGCTTGGAAGCAGGTGCTGGCAGAACTCCAAGATATTGAAAATGAGGAG
>KP759602-Zaire-ebolavirus-isolate-Ebolavirus/H.sapiens-wt/SLE/2014/Makona-J0135,-partial-genome_4087
GTATGCTACATCAATGATACACTTGTGAGTATCAGCCCTAGATAATATAAGTCAATTAAACAACCAAGATAAAATTGTTC
>KM251492|A/Anas_crecca/Hubei/Chenhu1623_5/2014|H5N6|5_868
ACTTCGAGAGAGAAGGATACTCTCTGGTTGGGATAGATCCTTTCCGTCTGCTTCAAAACAGCCAGGTCTTTAGTCTCATT
>MF046216|A/American_black_duck/Alberta/118/2016|H10N7|5_868
ACTTTGAAAGAGAGGGATACTCTCTAGTCGGAATTGATCCCTTCCGTCTGCTCCAAAACAGTCAAGTCTTCAGTCTCATC
>AF086833-Ebola-virus---Mayinga,-Zaire,-1976,-complete-genome_11834
AGGCAATGGATTCTGTCCTGTTGAGCCGCGGTGCCAACAGTTCTTAGATGAAATCATTAAGTACACAATGCAAGATGCTC
>AF086833-Ebola-virus---Mayinga,-Zaire,-1976,-complete-genome_5246
AATATCATGGGAATCGAAGTGCCAGAAACTCTGGTCCACAAGCTGACCGGTAAGAAGGTGACTTCTAAAAATGGACAACC
>AF086833-Ebola-virus---Mayinga,-Zaire,-1976,-complete-genome_16653
GTCCTACAAATGAGCCATGAAATAAAAAGAACGACAATTCCACAAGAAAACACGCACCAGGGTCCGTCGTTCCAGTCCTT
>AY354458-Zaire-ebolavirus-strain-Zaire-1995,-complete-genome_18881
GTTGCAAAAAGGATTCCTGGAAAAATGGTCGCACACAAAAATTTAAAAATAAATCTATTTCTTCTTTTTTGTGTGTCCAA
>KP759611-Zaire-ebolavirus-isolate-Ebolavirus/H.sapiens-wt/SLE/2014/Makona-J0147,-partial-genome_12444
GGAAGAAATTACAGAAATACGTGCACTAAAGCCTTCACAGGCTCACAAGATCCGTGAATTTCATAGAACATTGATAAGGC
>KP416276|A/chicken/Dongguan/1239/2014|mixed|1_124
ATCCTGCCCTCAGGATGAAGTGGATGATGGCGATGAAATATCCAATTACAGCCGACAAAAGGATAATGGAGATGATCCCG
>HM570064|A/Anas_platyrhynchos/Belgium/12827/2007|H3N8|2_2170
GGCCCGAATTGACGCACGCATTGATTTCGAATCTGGAAGGATTAAGAAAGAAGAGTTTGCTGAGATCATGAAGATCTGTT
>KP286615|A/black_chicken/Jiangxi/10136/2014_mixed_|mixed|2_1891
TTGTCAGTCATAAGGAAATTGATTCAGTCAACAATGCTGTGGTGATGCCAGCTCATGGCCCAGCCAAAAGCATGGAGTAT
>KX185931|A/American_oystercatcher/Chile/C1307/2015|H9N2|2_248
ACAAACAGACTGTGTCCTGGAAGCGATGGCTTTCCTTGAAGAGTCCCACCCAGGAATCTTTGAAAACTCGTGTCTCGAAA
>KR105209-Zaire-ebolavirus-isolate-Ebola-virus/H.sapiens-wt/SLE/2014/Makona-G3949.1,-partial-genome_10736
AGTTTATTAACAAATTGGATACTCTACATGTCGTGAACTACAATGGATTATTGAGCAGTATTGAAATTGGAACTCAAAAT
>CY079457|A/American_black_duck/Illinois/08OS2688/2008|H5N2|3_189
TCAATAATTGTGGAATCTGGTGATCCAAATGCATTGCTGAAGCACCGATTTGAAATAATTGAAGGAAGAGACCGAACAAT
>KX714311|A/American_green_winged_teal/Alaska/11508/2006|H10N6|1_1178
CAATAGCTGAAGCAATAATTGTGGCCATGGTATTCTCACAAGAGGACTGCATGATCAAGGCAGTTCGAGGTGACCTGAAT
>AB185914-West-Nile-virus-gene-for-polyprotein-precursor-protein,-complete-cds,-isolate:-6-LP_10614
CAGAACCGTCTCGGAAGGAGGACCCCACATGTTGTAACTTCAAAGCCCAATGTCAGACCACGCTACGGCGTGCTACTCTG
>MF613719|A/American_black_duck/Alberta/307/2016|H4N8|3_61
TGAAGGAATATGGGGAAGATCCAAAAATCGAGACAAACAAATTTGCTGCAATATGCACACACTTAGAAGCGTGTTTCATG
>CY139557|A/American_black_duck/New_Brunswick/00998/2010|H12N6|1_63
CGCGAGATACTAACCAAAACCACTGTGGACCACATGGCCATAATAAAGAAGTACACATCAGGAAGGCAAGAGAAGAACCC
>KR105201-Zaire-ebolavirus-isolate-Ebola-virus/H.sapiens-wt/SLE/2014/Makona-G3845.2,-partial-genome_2115
AATCATTGAAGAGGCAGACCCACTGGACGATGCCGACGACGAGACGTCTAGCCTTCCGCCCTTAGAGTCAGATGATGAAG
>MF046265|A/American_black_duck/Alberta/118/2016|H10N7|3_61
TGAAAGAATATGGGGAAAATCCAAAAATCGAGACAAACAAATTCGCTGCAATATGCACACACTTGGAAGTGTGTTTCATG
>AB753219|A/African_Stonechat/Vietnam/8/2009|H9N2|6_1340
CCTCAGGTACATATGGAACAGGCTCATGGCCTGATGGAGCGAATATCAACTTCATGCCTATATAAGCTTTCGCAATTTTA
>EU086257|A/bird/Guangxi/62/2005|H9N2|3_868
TCTTGCTGATGGATGCTCTGAAATTAAGCATTGAGGACCCGAGCCATGAGGGGGAGGGGATACCGCTATATGATGCGATC
>AB753218|A/African_Stonechat/Vietnam/8/2009|H9N2|5_832
GATCAGTGGCCCATAAGTCCTGCTTGCCTGCTTGTGTGTATGGACTTGCAGTGGCCAGTGGATATGACTTTGAGAGAGAA
>GU050338|A/avian/Hong_Kong/2372/2007|H5N1|3_1426
CCCTGTTGAATGCATCCTGTGCAGCCATGGATGACTTTCAACTGATTCCAATGATAAGCAAGTGCAGAACCAAAGAAGGA
>AF086833-Ebola-virus---Mayinga,-Zaire,-1976,-complete-genome_18788
TTCTTTACAATATAGCAGACTAGATAATAATCTTCGTGTTAATGATAATTAAGACATTGACCACGCTCATCAGAAGGCTC
>CY079457|A/American_black_duck/Illinois/08OS2688/2008|H5N2|3_1386
ATAATGAAAGGAGTCTACATAAATACAGCTCTGCTCAATGCATCTTGCGCAGCCATGGATGACTTCCAGCTGATTCCAAT
>AF086833-Ebola-virus---Mayinga,-Zaire,-1976,-complete-genome_17751
CGCCTTGGTTTTCCATCATTAGAGAAAGTACTATACCACAGGTATAACCTCGTCGATTCAAAAAGAGGTCCACTAGTCTC
>CY129268|A/American_black_duck/New_Brunswick/02485/2007|H11N9|1_186
AGATAAGAGAATAATGGAAATAATTCCTGAAAGGAATGAACAAGGACAAACCCTCTGGAGCAAAACAAACGATGCCGGGT
>CY139553|A/American_black_duck/New_Brunswick/00998/2010|H12N6|5_192
GGGAGACTGATCCAAAACAGCATAACCATAGAGAGGATGGTTCTCTCGGCATTTGATGAGAGGAGGAACAAATACCTGGA
>KU289740|A/American_black_duck/Delaware/A00870108/2010|H7N3|6_1300
AGAATGATGATGTCTCTTGGACAAGCAATAGTATAGTTACTTTCTGTGGACTAGACAATGAACCTGGATCGGGAAATTGG
>HM570064|A/Anas_platyrhynchos/Belgium/12827/2007|H3N8|2_744
TGCAGATTAGAGGATTCGTGTACTTTGTCGAAACACTGGCGAGGAGCATCTGTGAGAAACTTGAGCAATCTGGACTCCCT
>KT699055|A/Anser_fabalis/Anhui/L139/2014|H9N2|3_122
CTTAGAAGTCTGCTTCATGTATTCTGATTTCCACTTCATCGACGAACGAGGCGAATCAACTATTATAGAATCTGGCGATC
>KU289745|A/American_black_duck/Delaware/A00870108/2010|H7N3|1_1426
AGATGTCGCTGAGGGGGATAAGAGTCAGTAAGATGGGAGTAGATGAATACTCCAGTACAGAGAGGGTAGTAGTAAGCATC
>KX978003|A/barnacle_goose/Netherlands/1/2010|H6N8|5_806
AGATCTCATCTTTCTGGCACGGTCTGCACTCATCCTGAGAGGATCAGTGGCCCACAAGTCCTGCTTGCCTGCTTGTGTGT
>MF046281|A/American_black_duck/Alberta/307/2016|H4N8|4_1615
TTTTGCTCGTTGCACTACTTTTAGCCTTTGTTTTGTGGGCTTGTCAGAATGGAAACATCCGGTGCCAGATTTGCATTTAG
>CY138049|A/American_black_duck/New_Brunswick/00464/2010|H4N6|8_130
AATCTCTAAGAGGAAGAGGCAGCACTCTTGGTCTGGACATCGAAACAGCCACTCATGCAGGAAAGCAGATAGTGGAGAGG
>KX714383|A/American_green_winged_teal/Alaska/103781/2008|H3N6|1_124
AACCCCGCACTCAGGATGAAATGGATGATGGCAATGAAATATCCAATCACAGCAGACAAGAGAATAATGGAAATGATTCC
>MF046281|A/American_black_duck/Alberta/307/2016|H4N8|4_1323
CTGGTGGCATTAGAAAATCAACATACTATAGATGTGACAGACTCTGAAATGAACAAACTCTTTGAAAGAGTTAGGCGCCA
>AB753220|A/African_Stonechat/Vietnam/8/2009|H9N2|8_455
GCTTTTACGGAAGAAGGAGCAATTGTGGGCGAAATCTCACCATTACCTTCTCTTCCAGGACATACTGACAAGGATGTCAA
>HM570064|A/Anas_platyrhynchos/Belgium/12827/2007|H3N8|2_1984
TGTTGCAACTACACACTCATGGATTCCTAAGAGGAACCGTTCCATTCTCAATACCAGCCAAAGGGGAATTCTTGAGGATG
>CY079457|A/American_black_duck/Illinois/08OS2688/2008|H5N2|3_1008
AATTACCTTCTGGCTTGGAAGCAAGTGCTAGCAGAACTCCAGGACCTTGAAAATGAAGAGAAGATCCCAAAGACAAAGAA
>CY191281|A/American_black_duck/Maryland/13OS2956/2013|H11N9|2_1260
ACAGTTTTGGGAGTTTCGATTCTAAATTTAGGACAAAAGAGGTACACCAAAACAACATACTGGTGGGACGGGCTCCAATC
>MF613886|A/American_black_duck/Alberta/118/2016|H10N7|2_1464
ACATTTGAATTCACAAGTTTTTTCTACCGCTATGGATTTGTCGCCAACTTCAGCATGGAGTTGCCCAGCTTTGGAGTGTC
>AF086833-Ebola-virus---Mayinga,-Zaire,-1976,-complete-genome_4819
CATCATGCTTGCTTCATACACTATCACCCATTTCGGCAAGGCAACCAATCCACTTGTCAGAGTCAATCGGCTGGGTCCTG
>MF613820|A/American_black_duck/Alberta/118/2016|H10N7|7_260
TGGGGATCCAAACAACATGGACAGAGCAGTCAAACTGTACAGGAAGCTCAAGAGGGAAATAACATTCCATGGGGCAAAAG
>CY138772|A/American_black_duck/New_Brunswick/00344/2010|H7N7|5_128
TGGTGGAATTGGGAGATTCTACATACAGATGTGCACTGAACTCAAGCTCAGCGACTATGAAGGGAGGCTGATTCAGAACA
>AF086833-Ebola-virus---Mayinga,-Zaire,-1976,-complete-genome_11651
AGTCACTAGAGCTTGCGGGTTATATTCATCATACTCCCTTAATCCGCAACTACGCAACTGTAAACTCCCGAAACATATCT
>KP759649-Zaire-ebolavirus-isolate-Ebolavirus/H.sapiens-wt/SLE/2014/Makona-J0090,-partial-genome_7503
TACCATATTTCGGGCCAGCAGCCGAAGGAATTTACACGGAGGGGCTAATGCACAACCAAGATGGTTTAATCTGTGGGTTG
>KX977726|A/bean_goose/Netherlands/1/2007|H1N1|3_558
AGGCAAGAAATGGCCAGTAGGGGTCTATGGGACTCCTTTCGTCAGTCCGAGAGAGGCGAAGAGACAATTGAAGAAAGATT
>CY191280|A/American_black_duck/Maryland/13OS2956/2013|H11N9|3_1134
GCACCAGAGAAAGTGGACTTTGAAGACTGCAAGGATGTCAGCGATCTCAGGCAGTATGACAGCGATGAGCCTGAGCAAAG
>CY079459|A/American_black_duck/Illinois/08OS2688/2008|H5N2|1_868
GCACACAGATTGGAGGGATAAGAATGGTAGACATTCTTCGGCAAAATCCAACAGAGGAACAAGCTGTGGACATATGCAAA
>AF086833-Ebola-virus---Mayinga,-Zaire,-1976,-complete-genome_2745
AGGAACGAAAACAGGAAGAATTTTTGATGTCTAAGGTGTGAATTATTATCACAATAAAAGTGATTCTTATTTTTGAATTT
>CY191034|A/American_black_duck/Maryland/11OS3898/2012|H2N1|1_252
AAAACAAATGATGCCGGCTCGGACAGAGTGATGGTATCACCTCTGGCTGTGACATGGTGGAATAGGAATGGACCAACAAC
>KU201725|A/American_green_winged_teal/Idaho/AH0011899/2015|H5N2|1_124
ATCCTGCTCTCAGAATGAAATGGATGATGGCAATGAAATATCCAATCACAGCAGACAAGAGAATAATGGAAATGATTCCT
>CY129155|A/American_black_duck/New_Brunswick/02491/2007|H3N8|3_378
ACGCGGAGAGAGGTCCATATATATTACCTAGAGAAAGCCAACAAGATAAAATCCGAGAAGACACACATTCACATCTTCTC
>KP055060|A/chicken/Beijing/3/1999|H9N2|3_682
ACTTTAGAGCCTATGTGGATGGATTCGAACCGAACGGCTGCATTGAGGGCAAGCTTTCTCAGATGTCAAAAGAAGTAACG
>KU289745|A/American_black_duck/Delaware/A00870108/2010|H7N3|1_682
CAAGCAGTGTCTATATTGAGGTGCTGCATTTAACTCAGGGGACATGCTGGGAGCAGATGTACACTCCAGGAGGAGAAGTG
>CY079457|A/American_black_duck/Illinois/08OS2688/2008|H5N2|3_1449
TTCCAGCTGATTCCAATGATAAGCAAATGTAGAACAAAGGAAGGAAGACGGAAAACGAACCTGTATGGGTTCATCATAAA
>AB185914-West-Nile-virus-gene-for-polyprotein-precursor-protein,-complete-cds,-isolate:-6-LP_10736
AACAAAGGCAAACCAACTCCCCACGCGGCCCTAGCCCCGGTAATGGTGTTAACCAGGGCGAAAGGACTAGAGGTTAGAGG
>AB185914-West-Nile-virus-gene-for-polyprotein-precursor-protein,-complete-cds,-isolate:-6-LP_10797
AAGGACTAGAGGTTAGAGGAGACCCCGCGGTTTAAAGTGCACGGCCCAGCCTGGCTGAAGCTGTAGGTCAGGGGAAGGAC
>HM570062|A/Anas_platyrhynchos/Belgium/12827/2007|H3N8|8_192
GTGGAGCGGATTCTGGAAGAAGAATCTGATGAGGCACTTAAAATGACTATTGCTTCAGTGCCGGCTTCACGCTACCTAAC
>CY079457|A/American_black_duck/Illinois/08OS2688/2008|H5N2|3_1638
CTTGAAATAGGAGATATGCTCCTGAGGACTGCAATAGGCCAAGTGTCAAGACCCATGTTCCTGTACGTTAGAACCAATGG
>CY128650|A/American_black_duck/New_Brunswick/02658/2007|mixed|1_248
TGATGCCGGCTCAGACCGAGTGATGGTATCACCTCTGGCTGTGACATGGTGGAATAGGAATGGACCGACAGCTAGTACAG
>KU201614|A/American_wigeon/Utah/AH0007824/2015|H5N8|2_0
ATGGATGTCAACCCGACTTTACTCTTCTTGAAAGTGCCAGCGCAAAATGCTATAAGTACCACATTCCCTTATACTGGAGA
>KR006945-Zaire-ebolavirus-isolate-Ebola-virus/H.sapiens-wt/LBR/2014/Makona-LIBR0090,-partial-genome_496
GGGTTCCGTTTTGAAGTCAAGAAGTGTGATGGAGTGAAGCGCCTTGAGGAATTACTGCCAGCAGTATCTAGTGGGAGAAA
>CY191280|A/American_black_duck/Maryland/13OS2956/2013|H11N9|3_1323
ATTGCAAGCATGAGAAGGAATTATTTTACAGCTGAAGTGTCTCACTGCAGGGCAACAGAATACATAATGAAAGGAGTATA
>MF046216|A/American_black_duck/Alberta/118/2016|H10N7|5_372
AATGGAGAGGATGCAACTGCTGGTCTCACCCATTTGATGATTTGGCATTCCAATCTGAATGATGCCACATACCAGAGAAC
>GU050324|A/avian/Hong_Kong/0719/2007|H5N1|1_1197
GCTGAGGCAATCATTGTAGCAATGGTGTTCTCACAGGAGGATTGCATGATAAAGGCAGTCCGAGGCGATCTAAATTTCGT
>AF086833-Ebola-virus---Mayinga,-Zaire,-1976,-complete-genome_427
ATAGTTAAAAGACAAATTGCTCGGAATCACAAAATTCCGAGTATGGATTCTCGTCCTCAGAAAATCTGGATGGCGCCGAG
>KP414666|A/chicken/Dongguan/4189/2013|H9N2|1_1426
GAGGAGTGAGAGTTAGTAAAATGGGAGTAGATGAATACTCCAGTACTGAAAGAGTGGTCGTGAGTATTGATCGTTTCTTG
>HQ613402-Zaire-ebolavirus-isolate-034-KS,-partial-genome_11651
CCGTTTAAAATATGATGTAACTGTTACCAGGTTCTTAAGTGATGTACCAGTGGCGACATTGCCCATAGATTTCATAGTCC
>AB185914-West-Nile-virus-gene-for-polyprotein-precursor-protein,-complete-cds,-isolate:-6-LP_10858
TGTAGGTCAGGGGAAGGACTAGAGGTTAGTGGAGACCCCGTGCCACAAAACACCACAACAAAACAGCATATTGACACCTG
>AB753218|A/African_Stonechat/Vietnam/8/2009|H9N2|5_1088
CCCAAGAGGACAGCTATCCACTAGAGGGGTTCAAATTGCTTCAAATGAGAACATGGAAGCAATGGACTCCAATACTCTTG
>KP636475|A/American_black_duck/Maine/44411/532/2008|H3N8|1_1798
TTCAACAGATGCGAGATGTGCTTGGAACATTTGACACTGTTCAAATAATAAAACTTCTCCCTTTTGCTGCTGCTCCACCA
>KR006954-Zaire-ebolavirus-isolate-Ebola-virus/H.sapiens-wt/LBR/2014/Makona-LIBR0423,-partial-genome_18643
AAGATAAGACATGACTGTAAAATCAGAAATACCTTCTTTACAATATAGCAGACTAGATAATAATCTTCGTGTTAATGATA
>KR105267-Zaire-ebolavirus-isolate-Ebola-virus/H.sapiens-wt/SLE/2014/Makona-G4725.1,-partial-genome_11405
TATATATTACTAACTCCATACTCGTAACTAACATTAGATAAGTAGGTTAAGAAAAAAGCTTGAGGAAGATTAAGAAAAAA
>CY191030|A/American_black_duck/Maryland/11OS3898/2012|H2N1|5_384
AGAATTTGGCGTCAAGCAAATAACGGAGAAGACGCAACTGCTGGTCTCACCCATTTGATGATTTGGCATTCCAATCTGAA
>AF086833-Ebola-virus---Mayinga,-Zaire,-1976,-complete-genome_1891
AACGGCATGAATGCACCAGATGACTTGGTCCTATTCGATCTAGACGAGGACGACGAGGACACTAAGCCAGTGCCTAATAG
>KC464596|A/brambling/Beijing/16/2012|H9N2|2_1647
CTATTTATCAAAGACTACAGATACACATACCGATGTCACAGGGGTGATACACAAATTCAAACGAGGAGAGCATTCGAATT
>KP759614-Zaire-ebolavirus-isolate-Ebolavirus/H.sapiens-wt/SLE/2014/Makona-J0152,-partial-genome_12993
AAAGGACATGCTGGGATGCAGTATTCGAGCCTAATGTTCTGGGATATAATCCACCTCATAAATTCAGTACCAAACGTGTA
>CY079457|A/American_black_duck/Illinois/08OS2688/2008|H5N2|3_1260
TTAACCGACTCAAGCTGGATAGAACTTGATGAAATAGGAGAAGATGTTGCTCCGATTGAACACATTGCAAGTATGAGGAG
>HM570064|A/Anas_platyrhynchos/Belgium/12827/2007|H3N8|2_2046
GGGGAATTCTTGAGGATGAGCAGATGTACCAGAAGTGCTGCAGTCTATTCGAGAAATTCTTCCCCAGTAGTTCATACAGG
>KM245332|A/Anthropoides_virgo/Baicheng/219/2013|H9N2|5_310
GGGTGAGAGAGCTGATCTTGTATGACAAAGAGGAAATCAGGAGAATTTGGCGACAAGCGAACAATGGAGAGGATGCAACT
>CY079457|A/American_black_duck/Illinois/08OS2688/2008|H5N2|3_756
ATGTCAAAAGAAGTGAACGCCAGGATTGAGCCATTCTTGAAGACAACACCACGCCCTCTCAAATTACCTGATGGGCCCCC
>KP759645-Zaire-ebolavirus-isolate-Ebolavirus/H.sapiens-wt/SLE/2014/Makona-J0085,-partial-genome_6527
CGTCGAGTGGCTATTATTCTACCACAATTAGATATCAGGCTACCGGTTTTGGAACTAATGAGGCAGAGTACTTGTTCGAG
>MF613717|A/American_black_duck/Alberta/307/2016|H4N8|8_783
ACTCTTACTTGAAGTTGAGAGTGAGATAAGGACTTTCTCTTTTCAGCTTATTTAGTACTAAAAAACACCCTTGTTTCTAC
>KM251492|A/Anas_crecca/Hubei/Chenhu1623_5/2014|H5N6|5_682
GGAAATTCCAAACAGCTGCACAAAGAGCAATGATGGATCAAGTGCGAGAGAGCAGAAATCCTGGGAATACTGAAATTGAA
>AB753217|A/African_Stonechat/Vietnam/8/2009|H9N2|4_1575
AGGAACTTACAAAATCCTCACCATTTATTCGACTGTCGCCTCATCTCTTGTGATTGCAATGGGGTTTGCTGCCTTCTTAT
>KM245332|A/Anthropoides_virgo/Baicheng/219/2013|H9N2|5_744
GGGAATGCTGAAATAGAAGATCTTATTTTTCTGGCAAGGTCTGCACTCATCCTGAGAGGATCAGTGGCTCATAAATCCTG
>AF086833-Ebola-virus---Mayinga,-Zaire,-1976,-complete-genome_14091
GCTAGTATAGGCACTGCTTTTGAGCGATCCATCTCTGAGACACGACATATCTTTCCTTGCAGGATAACCGCAGCTTTCCA
>KX979221|A/black_headed_gull/Netherlands/10/2010|H13N8|8_0
AGCAAAAGCAGGGTGACAAAAACATAATGGATTCAAACACCGTGTCAAGCTTTCAGGTAGACTGCTTTATTTGGCATGTC
>AF086833-Ebola-virus---Mayinga,-Zaire,-1976,-complete-genome_14701
GGAAGCGATTGCAAATTCTAGGATACCTGGAAGGAACACGCACATTATTAGCCTCTAAGATCATCAACAATAATACAGAG
>MF613914|A/American_black_duck/Alberta/118/2016|H10N7|8_726
TAGACTAAAGATCACAGAAAATAGTTTTGAACAAATAACATTTATGCAAGCCTTACAACTATTGCTTGAAGTGGAGCAAG
>CY139330|A/American_black_duck/New_Brunswick/00867/2010|H5N2|5_384
AGAATTTGGCGTCAAGCGAACAATGGAGAAGACGCAACTGCTGGTCTCACCCATTTGATGATCTGGCACTCCAATCTGAA
>KM245336|A/Anthropoides_virgo/Baicheng/219/2013|H9N2|1_1736
CTTTCAATCCCTAGTGCCTAAAGCTGCCAGAGGCCAATATAGTGGATTCGTAAGGGTCCTATTCCAGCAGATGCGTGACG
>AF086833-Ebola-virus---Mayinga,-Zaire,-1976,-complete-genome_17446
TGAAAGCAGTGGTCCTTAAAGTCTTTCTAAGTGATACTGAGGGTATGTTATGGCTAAATGATAATTTAGCCCCGTTTTTT
>KY561229|A/American_green_winged_teal/Illinois/15OS5977/2015|H6N2|5_768
CGGAATCCTGGGAATGCTGAAATTGAAGATCTCATCTTTCTAGCGCGATCTGCTCTCATACTGAGGGGATCAGTGGCTCA
>KM251512|A/Anas_crecca/Hubei/Chenhu1623_5/2014|H5N6|3_366
ACACGGAGGGAAGTTCACATATACTACCTAGAAAAAGCAAACAAGATAAAATCAGAGAGGACACACATTCACATATTCTC
>KR105246-Zaire-ebolavirus-isolate-Ebola-virus/H.sapiens-wt/SLE/2014/Makona-G4406.1,-partial-genome_4130
TAATAGCAGAGGCTTCAACTGCTGAACTGTAGGGTATGTTACATTAATGATACACTTGTGAGTATCAGCCCTAGATAATA
>AB185914-West-Nile-virus-gene-for-polyprotein-precursor-protein,-complete-cds,-isolate:-6-LP_10675
GCTACGGCGTGCTACTCTGCGGAGAGTGCAGTCTGCGATAGTGCCCCAGGAGGACTGGGTTAACAAAGGCAAACCAACTC
>AF086833-Ebola-virus---Mayinga,-Zaire,-1976,-complete-genome_4026
GAGGTGACATTCCCCGAGCTTGCCAGAAAAGCTTGCGTCCAGTCCCACCATCGCCCAAGATTGATCGAGGTTGGGTATGT
>HM570059|A/Anas_platyrhynchos/Belgium/12827/2007|H3N8|7_585
CTGGGTCAAGTGAGCAGGCAGCGGAAGCCATGGAGGTTGCTAGTCAGGCTAGGCAGATGGTGCAGGCGATGAGGACAATT
>KU289744|A/American_black_duck/Delaware/A00870108/2010|H7N3|2_1953
GCTCATGGCCCAGCCAAGAGCATGGAATATGATGCTGTAGCTACCACACACTCTTGGATCCCTAAGAGGAACCGCTCCAT
>CY076094|A/American_coot/California/20181_006/2007|H10N3|7_462
TTGTGAGCAGATTGCTGACTCCCAGCATCGGTCTCACAGACAAATGGTGACAACAACCAACCCGCTAATCAGGCATGAAA
>KP286615|A/black_chicken/Jiangxi/10136/2014_mixed_|mixed|2_2013
CGCTCCATTCTCAACACCAGCCAAAGGGGGATTCTTGAGGACGAACAGATGTACCAGAAGTGCTGCAACCTATTCGAAAA
>AF086833-Ebola-virus---Mayinga,-Zaire,-1976,-complete-genome_0
CGGACACACAAAAAGAAAGAAGAATTTTTAGGATCTTTTGTGTGCGAATAACTATGAGGAAGATTAATAATTTTCCTCTC
>KU289741|A/American_black_duck/Delaware/A00870108/2010|H7N3|5_320
CTACAGGAGGAGAGATGGCAAATGGATGAGAGAGTTGATCCTATATGACAAGGAAGAGATCAGAAGAATTTGGCGTCAAG
>MF046281|A/American_black_duck/Alberta/307/2016|H4N8|4_63
AATCCTGTGATATGTCTGGGACACCATGCTGTACCTAATGGGACAATGGTGAAAACCTTAACTGATGACCAAATAGAGGT
>CY190591|A/American_black_duck/Maryland/07OS2482/2007|H6N8|8_198
AGCAGATAGTGGAGAGGATTCTGGAGAAGGAATCCGACGAGGCACTCAAAATGACTATTGCTTCTGTGCCTGCTTCACGC
>KM245332|A/Anthropoides_virgo/Baicheng/219/2013|H9N2|5_1178
AGGGAACACCAACCAACAGAGGGCATCTGCAGGACAGGTCAGCGTTCAACCCACTTTCTCAGTACAGAGAAATCTTCCCT
>MF046281|A/American_black_duck/Alberta/307/2016|H4N8|4_0
ATGCTATCAATCACGATTCTGTTCCTGCTCATAGCAGAGGTATCCTCTCAGAACTACACAGGAAATCCTGTGATATGTCT
>KC261472|A/chicken/Eastern_China/ZG16/2010|H5N1|5_682
GGAAATTCCAAACAGCAGCACAAAGGGCAATGATGGATCAAGTGCGAGAGAGCAGAAATCCTGGAAATGCTGAAATTGAG
>KT699053|A/Anser_fabalis/Anhui/L139/2014|H9N2|1_868
GCGGGGTTAGGATGGTTGACATCCTTAGACAAAACCCAACAGAAGAACAGGCTGTGGATATATGTAAGGCAGCAATGGGC
>KF881672|A/chicken/Egypt/Q5283C/2012|H5N1|7_832
GTGGATTCTTGATCGTCTTTTCTTCAAATTCATTTATCGCCGCCTCAAATACGGTTTGAAAAGAGGGCCTTCTACGGAAG
>KX714449|A/American_green_winged_teal/Alaska/137916/2009|H3N8|3_1449
TTCCAATGATAAGCAAGTGTAGAACCAAAGAAGGAAGACGGAAGACAAATCTGTATGGATTCATTATAAAAGGAAGATCC
>KR105201-Zaire-ebolavirus-isolate-Ebola-virus/H.sapiens-wt/SLE/2014/Makona-G3845.2,-partial-genome_1702
ATTCCCTTTCCAGGACCCATCAATGATGACGACAATCCTGGCCATCAAGATGATGATCCGACTGACTCTTTGGATACGAC
>AF086833-Ebola-virus---Mayinga,-Zaire,-1976,-complete-genome_13786
GCTCAGCTGTGATGGGTGACAATCAGTGCATTACTGTTTTATCAGTCTTCCCCTTAGAGACTGACGCAGACGAGCAGGAA
>CY079455|A/American_black_duck/Illinois/08OS2688/2008|H5N2|5_128
GGTTGGTGGAATCGGAAGATTCTACATACAGATGTGCACCGAACTCAAGCTCAGTGACTATGAAGGGAGGCTGATCCAAA
>CY138647|A/American_black_duck/New_Brunswick/00321/2010|H1N1|1_868
GCACACAAATTGGGGGAATAAGGATGGTAGACATTCTTCGGCAAAATCCAACAGAGGAACAGGCTGTGGACATATGCAAA
>CY098529|A/aquatic_bird/Korea/W69/2005|H6N5|1_1426
GAGGAGTGAGAGTCAGTAAAATGGGAGTGGATGAATATTCCAGTACTGAGAGAGTGGTCGTGAGCATTGATCGTTTCCTA
>CY079459|A/American_black_duck/Illinois/08OS2688/2008|H5N2|1_1674
AGAAATTGGGAAACTGTGAAGATTCAATGGTCACAAGACCCCACGATGTTATATAACAAGATGGAATTCGAGCCATTTCA
>KX867831|A/chicken/Anhui/AH120/2015|H9N2|2_1240
GAATGATGATGGGCATGTTCAACATGTTGAGTACAGTCTTAGGAGTTTCAATTCTGAATCTCGGGCAGAAGAAGTACACT
>CY128981|A/American_black_duck/New_Brunswick/03511/2009|H4N6|1_1827
GATGTGCTTGGAACATTCGACACTGTTCAGATAATAAAGCTTCTACCCTTTGCTGCTGCTCCACCAGAACAAAGTAGGAT
>MF613719|A/American_black_duck/Alberta/307/2016|H4N8|3_488
TGATGAAGAAAGTAGAGCGAGGATCAAAACCAGACTATTCACCATAAGGCAAGAGATGGCCAGTAGGGGCCTCTGGGATT
>KM251492|A/Anas_crecca/Hubei/Chenhu1623_5/2014|H5N6|5_124
AGATGTGCACAGAACTCAAACTCAGTGACCATGAAGGGAGACTGATCCAGAACAGCATAACAATAGAGAGAATGGTACTT
>KU201739|A/American_green_winged_teal/Oregon/AH0012403/2015|H5N2|7_195
CTCACCGTGCCCAGTGAGCGAGGACTGCAGCGTAGACGCTTCGTCCAGAATGCCCTAAATGGAAATGGGGATCCAAATAA
>KR105275-Zaire-ebolavirus-isolate-Ebola-virus/H.sapiens-wt/SLE/2014/Makona-G4868.1,-partial-genome_14047
CCTGGCTAGTATAGGTTTTGCTTTTGAGCGATCCATCTCTGAGACACGACATATCTTTCCTTGCAGAATAACCGCAGCTT
>KU201728|A/American_green_winged_teal/Idaho/AH0011899/2015|H5N2|4_1240
GAGGCCGTTGGAAGGGAATTTAATAACTTAGAAAGGAGAATAGAGAATTTAAACAAGAAAATGGAAGACGGATTCCTAGA
>AB753221|A/African_Stonechat/Vietnam/8/2009|H9N2|7_792
TTATCGGGATATTGCACTTGATATTGTGGATTCTTGATCGTCTTTTCCTCAAATGCATTTATCGTCGCTTTAAATACGGT
>KM034552-Zaire-ebolavirus-isolate-Ebola-virus/H.sapiens-wt/SLE/2014/Makona-EM098,-complete-genome_7625
GTTCCTGAGAGCCACAACTGAGCTGCGAACCTTTTCAATCCTCAACCGTAAGGCAATTGACTTCCTGCTGCAGCGATGGG
>KU289741|A/American_black_duck/Delaware/A00870108/2010|H7N3|5_64
AACAAATGGAAACCGGTGGGGAACGCCAGAATGCCACTGAAATCAGAGCATCTGTTGGGAGAATGGTTGGCGGAATCGGG
>AB753214|A/African_Stonechat/Vietnam/8/2009|H9N2|1_124
AGGCAGGAGAAGAATCCTGCCCTTAGGATGAAATGGATGATGGCAATGAAATATCCAATTACAGCAGACAAAAGGATAAT
>KY828690|A/American_wigeon/California/UCD58P/2015|H5N8|8_260
GACTTCACGCTACCTAACTGACATGACTCTTGAAGAAATGTCAAGAGACTGGTTCATGCTCATGCCCAAGCAGAAAGTAG
>CY020886|A/black_duck/Maryland/415/2001|H7N3|7_528
AGGCACGAGAACAGAATGGTACTGGCCAGTACTACGGCTAAGGCTATGGAGCAAATGGCAGGGTCAAGTGAGCAGGCAGC
>KR006963-Zaire-ebolavirus-isolate-Ebola-virus/H.sapiens-wt/LBR/2014/Makona-LIBR10053,-partial-genome_1464
AAATCAGCTTCCAGCAAACAAACGCGATGGTAACTCTCAGAAAAGAGCGCCTGGTCAAGCTGACAGAAGCTATCACTGCT
>GU050319|A/avian/Hong_Kong/0719/2007|H5N1|6_1293
ATAGTGACACTGTGAGTTGGTCTTGGCCAGACGGTGCTGAGTTGCCATTCACCATTGACAAGTAATTTGTTCAAAAAACT
>KM251532|A/Anas_crecca/Hubei/Chenhu1623_5/2014|H5N6|1_1302
CTGAGACATTTTCAAAAGGACGCAAAGGTGCTATTTCAGAATTGGGGAATTGAACCCATTGATAATGTCATGGGGATGAT
>CY190587|A/American_black_duck/Maryland/07OS2482/2007|H6N8|4_1639
GCTGATCATAGCAATGGGTCTTTGGATGTGTTCAAATGGTTCAATGCAATGCAGGATATGTATATAATTAAGAAAAACAC
>CY079458|A/American_black_duck/Illinois/08OS2688/2008|H5N2|2_1701
GGGGACACACAAATTCAGACAAGGAGGTCATTCGAACTGAAAAAGTTGTGGGAACAAACCCGCTCAAAGGCAGGACTGTT
>KR534533-Zaire-ebolavirus-isolate-Ebola-virus/H.sapiens-wt/GIN/2014/Makona-Dalaba-1104,-partial-genome_1204
ATTCGGAGTCGCCACAGCCCACGGGAGCACCCTCGCAGGAGTAAATGTTGGAGAACAGTATCAACAGCTCAGAGAGGCAG
>CY079455|A/American_black_duck/Illinois/08OS2688/2008|H5N2|5_1024
TGGCATGCCACTCTGCAGCTTTTGAAGATTTGAGAGTGTCAAGCTTCATTAGAGGAACAAGAGTAGTCCCAAGAGGACAG
>KR006949-Zaire-ebolavirus-isolate-Ebola-virus/H.sapiens-wt/LBR/2014/Makona-LIBR0168,-partial-genome_3786
AGTCCCACCATCACCCAAGATTGTTCTTGGTTGGGTATGTGTTTTTCAGCTTCAAGATGGTAAAACACTTGGACTCAAAA
>KR534549-Zaire-ebolavirus-isolate-Ebola-virus/H.sapiens-wt/GIN/2014/Makona-Coyah-1333,-partial-genome_3050
TTATTGTCTTCAATGTAAAAGAAAAGCTGGCCTAACAAGATGACAACTAGAACAAAGGGCAAGGGCCATACTGTGGCCAC
>KR105208-Zaire-ebolavirus-isolate-Ebola-virus/H.sapiens-wt/SLE/2014/Makona-G3926.2,-partial-genome_14986
TATTGTTAGTGCATGGCCAAATGCATCCCGAATAAGCTGGACTGTCGGGGATGGAATCCCATACATTGGATCAAGGACAG
>CY138919|A/American_black_duck/New_Brunswick/00472/2010|H4N6|3_1197
GATGAGCCTGAGCAAAGATCACTAACAAGTTGGATTCAAAGTGAGTTCAACAAAGCTTGTGAACTGACTGACTCAAGTTG
>MF613946|A/American_black_duck/Alberta/307/2016|H4N8|2_2074
GCTGCAATCTATTTGAAAAATTCTTCCCTAGCAGTTCATACAGGAGGCCGGTTGGAATTTCCAGCATGGTGGAGGCCATG
>CY139557|A/American_black_duck/New_Brunswick/00998/2010|H12N6|1_945
TGCAAAGCAGCAATGGGCTTAAGGATTAGCTCATCCTTCAGCTTTGGCGGATTTACTTTCAAAAGAACAAGCGGGTCGTC
>KM251522|A/Anas_crecca/Hubei/Chenhu1623_5/2014|H5N6|2_549
CATTTCCAGAGAAAGAGAAGAGTAAGGGACAACATGACCAAGAAAATGGTAACGCAAAGAACAATCGGCAAGAAAAAACA
>HM570063|A/Anas_platyrhynchos/Belgium/12827/2007|H3N8|3_1386
GAAGGGAGTGTACATAAACACAGCTTTGTTGAATGCATCCTGTGCAGCCATGGATGACTTCCAACTGATTCCAATGATAA
>KR105269-Zaire-ebolavirus-isolate-Ebola-virus/H.sapiens-wt/SLE/2014/Makona-G4736.1,-partial-genome_1098
TTGCCGGACATGATGCCAACGATGCTGTGATTTCAAACTCAGTGGCTCAAGCTCGTTTTTCAGGTCTATTGATTGTCAAA
>CY190592|A/American_black_duck/Maryland/07OS2482/2007|H6N8|3_1134
GCACCAGAAAAAGTGGACTTTGAGGATTGCAAGGATGTTGGCGATCTAAAACAGTACGATAGCGATGAGCCAGAGCCTAG
>CY079459|A/American_black_duck/Illinois/08OS2688/2008|H5N2|1_930
GCTGTGGACATATGCAAAGCAGCAATGGGCTTAAGGATTAGTTCATCTTTCAGCTTTGGCGGATTCACTTTCAAAAGGAC
>KR534528-Zaire-ebolavirus-isolate-Ebola-virus/H.sapiens-wt/GIN/2014/Makona-Kindia-1047,-partial-genome_6893
CCTCACTAGAAAAATTCGCAGTGAAGAGTTGTCTTTCACAGCTGTATCAAACGGACCCAAAAACATCAGTGGTCAAAGTC
>MF046216|A/American_black_duck/Alberta/118/2016|H10N7|5_744
GGGAATGCTGAAATTGAAGATCTCATCTTTCTCGCACGGTCTGCTCTCATCCTAAGGGGATCAGTGGCTCATAAGTCCTG
>CY139436|A/American_black_duck/New_Brunswick/00946/2010|mixed|3_315
CAAGTTTCTCCCGGATTTATACGATTACAAAGAGAATCGTTTCCTTGAAATTGGAGTAACCAGGAGGGAGGTCCATATAT
>KP636486|A/Anas_platyrhynchos/Spain/1877/2009|H7N2|4_1550
AAGCAGCGGCTACAAAGATGTGATACTTTGGTTTAGCTTCGGGGCATCATGTTTCATACTTCTGGCCATTGCAATGGGCC
>AB684170|A/black_swan/Yamaguchi/1/2011|H5N1|2_61
CATTCCCTTATACTGGAGACCCTCCATACAGCCATGGAACAGGGACAGGGTACACTATGGACACAGTCAACAGAACACAC
>CY191281|A/American_black_duck/Maryland/13OS2956/2013|H11N9|2_63
ATAAGCACCACATTCCCGTACACTGGAGATCCTCCATACAGCCATGGAACAGGAACAGGATACACAATGGACACGGTCAA
>KU289744|A/American_black_duck/Delaware/A00870108/2010|H7N3|2_189
GAGACTGGAGCACCCCAACTTAACCCAATTGATGGACCACTGCCTGAAGACAATGAGCCAAGTGGATACGCACAAACGGA
>CY138774|A/American_black_duck/New_Brunswick/00344/2010|H7N7|3_2016
GTTCAGGCACTTAGGGATAACCTGGAACCTGGAACCTTCGATCTTGGAGGGCTATACGAGGCAATTGAGGAGTGCCTGAT
>CY079459|A/American_black_duck/Illinois/08OS2688/2008|H5N2|1_1612
CAATGATGTGGGAGATCAATGGTCCTGAATCAGTTTTGGTCAATACTTATCAGTGGATCATCAGAAATTGGGAAACTGTG
>AF086833-Ebola-virus---Mayinga,-Zaire,-1976,-complete-genome_2257
ACTTCCAACCGCACACCCACTGTCGCCCCACCGGCTCCCGTATACAGAGATCACTCTGAAAAGAAAGAACTCCCGCAAGA
>MF046479|A/American_black_duck/Alberta/307/2016|H4N8|6_1280
AAGGGGGAAGCCAGAAGAAAAGACTATATGGACCTCAAGTAGCTCCATTGTGATGTGTGGAGTAGACCATGAGATTGCCG
>KM251532|A/Anas_crecca/Hubei/Chenhu1623_5/2014|H5N6|1_868
GTGGAATAAGGATGGTGGACATCCTTAGGCAAAATCCAACTGAGGAACAAGCTGTGGATATATGCAGAGCAGCAATGGGT
>KU201725|A/American_green_winged_teal/Idaho/AH0011899/2015|H5N2|1_1426
GAGGAGTAAGAGTTAGTAAAATGGGAGTAGATGAATATTCCAGCACTGAGAGAGTGGTTGTAAGCATTGACCGTTTCTTG
>GU050319|A/avian/Hong_Kong/0719/2007|H5N1|6_1116
AACAAGATATAGTAGCAATAACTGATTGGTCAGGATATAGCGGGAGTTTTGTCCAGCATCCAGAACTGACAGGTTTAGAT
>KR006962-Zaire-ebolavirus-isolate-Ebola-virus/H.sapiens-wt/LBR/2015/Makona-LIBR1413,-partial-genome_13778
TTTTAAAATCTGTTGATACATTTGTACATTCAGGTTTTATCTATTTTGGAAAAAAACAATATTTGAATGGGGTCCAATTG
>GU050324|A/avian/Hong_Kong/0719/2007|H5N1|1_756
GGAGAAGTAAGAAATGACGATGTTGACCAGAGTTTGATCATTGCTGCCAGAAACATTGTTAGGAGAGCAACGGTATCAGC
>KT717297|A/Anser_fabalis/China/Anhui/L221/2014|H6N1|3_1575
TCTCTTACTGACCCGAGGCTGGAGCCACACAAGTGGGAAAAGTACTGTGTTCTCGAGATAGGAGACATGCTCCTACGAAC
>KM034551-Zaire-ebolavirus-isolate-Ebola-virus/H.sapiens-wt/SLE/2014/Makona-EM096,-complete-genome_18361
GATAATCAAAAAATTCACAACACAGCATGTGTGACATATTACTGCTGCAATGAGTCTAACGCAACATAATAAACTCCGCA
>CY079459|A/American_black_duck/Illinois/08OS2688/2008|H5N2|1_2046
CCAGATGAAGGCACAGCTGGAGTAGAGTCCGCTGTTTTGAGAGGATTCCTCATCTTGGGCAAAGAAGACAAGAGATATGG
>CY191032|A/American_black_duck/Maryland/11OS3898/2012|H2N1|3_1260
TTGACCGATTCAAGCTGGATAGAACTGGATGAAATCGGGGAAGATGTTGCTCCGATTGAACACATTGCAAGTATGAGGAG
>KR105267-Zaire-ebolavirus-isolate-Ebola-virus/H.sapiens-wt/SLE/2014/Makona-G4725.1,-partial-genome_17993
TGAGTTTAAGAAATTACCAGAGTTGATTAGTGTGTGCAATAGGTTCTATCATATCAGAGATTGTAATTGTGAAGAACGTT
>AB753217|A/African_Stonechat/Vietnam/8/2009|H9N2|4_126
ACTAACAGAAAACAATGTCCCTGTGACACATGCCAAAGAATTGCTCCACACAGAGCATAATGGGATGCTGTGTGCAACAA
>KP416281|A/chicken/Dongguan/1239/2014|mixed|5_372
AACGGAGAGGATGCAACTGCTGGTCTTACCCATCTGATGATATGGCATTCCAACCTGAATGATGCCACCTATCAGAGAAC
>AB239300|A/Bar_headed_Goose/Mongolia/1/05|H5N1|1_2108
AGGAGGACAAAAGATATGGACCAGCATTGAGCATCAATGAACTGAGCAATCTTGCAAAAGGGGAGAAAGCTAAAGTGCTG
>KR105330-Zaire-ebolavirus-isolate-Ebola-virus/H.sapiens-wt/SLE/2014/Makona-G5879.1,-partial-genome_14518
CGAAAAACAAACTTATTAATACCTTATTTCATGCATCGGCTGACTTCGAAGACGAAATGGTTTGTAAGTGGCTCTTATCA
>CY190689|A/American_black_duck/Maryland/08OS1725/2008|H8N4|2_1386
ATACAAGCAGGAGTAGATAGATTCTATAGGACCTGCAAGCTGGTAGGAATCAACATGAGCAAAAAGAAGTCTTACATAAA
>CY144577|A/American_black_duck/North_Carolina/1321373/2004|H3N2|2_930
CAAATGGAATGAAAATCAAAACCCTAGGATGTTTCTGGCAATGATAACATACATGACAAGAAACCAACCTGAATGGTTTA
>MF046216|A/American_black_duck/Alberta/118/2016|H10N7|5_1116
ACAATGGATTCCAGTACTCTTGAACTGAGGAGCAGATACTGGGCTATAAGAACAAGAAGCGGAGGAAACACTAACCAACA
>KM251522|A/Anas_crecca/Hubei/Chenhu1623_5/2014|H5N6|2_2013
CGTTCCATTCTCAACACAAGTCAAAGGGGAATTCTTGAGGATGAACAGATGTACCAAAAGTGCTGCAATCTATTCGAGAA
>KY561186|A/American_green_winged_teal/Mississippi/15OS8008/2015|H11N3|1_124
GACAAGAGAAGAACCCCGCACTCAGGATGAAATGGATGATGGCAATGAAATATCCAATCACAGCGGATAAGCGGATAATG
>KP636479|A/American_black_duck/Maine/44411/532/2008|H3N8|5_434
TGCCACATACCAGAGAACAAGGGCACTTGTGCGTACTGGGATGGATCCCAGGATGTGTTCTCTAATGCAAGGCTCAACTC
>KU201732|A/American_green_winged_teal/Idaho/AH0011899/2015|H5N2|8_128
AAGAGGAAGAGGCAGCACTCTTGGTCTGGACATCGAGACAGCTACTCGTGCGGGAAAGCAAATAGTGGAGCGGATTCTGG
>CY055177|A/aquatic_bird/India/NIV_17095/2007|H11N1|6_1330
CCTTTTGTGGTGTAAATAGTGACACTGTAGATTGGTCTTGGCCAGACGGTGCTGAGTTGCCATTCACCATTGACAAGTAG
>MF613886|A/American_black_duck/Alberta/118/2016|H10N7|2_1525
TGCCCAGCTTTGGAGTGTCTGGGATCAATGAATCTGCAGACATGAGCATTGGAGTAACAGTGATAAAGAACAATATGATC
>HM172474|A/bar_headed_goose/Qinghai/3/2005|H5N1|3_549
AGTAAGGGTCTATGGGATTCCTTTCGTCAATCCGAGAGAGGCGAAGAGACAATTGAAGAAAAATTTGAAATCACTGGAAC
>KU201728|A/American_green_winged_teal/Idaho/AH0011899/2015|H5N2|4_744
TTTCTTCTGGACAATTTTAAAACCGAATGATGCAATCCACTTTGAGAGTAATGGAAATTTCATTGCTCCAGAATATGCAT
>KR534538-Zaire-ebolavirus-isolate-Ebola-virus/H.sapiens-wt/GIN/2014/Makona-Conakry-1205,-partial-genome_12139
TACCACTGAACACACAAGGAATCCCCCATGCTGCTATAGATTGGTATCAGACATCAGTATTCAAAGAAGCGGTTCAAGGG
>KC357320|A/barn_swallow/Hong_Kong/1161/2010|H5N1|4_1260
AGGAGAATAGAGAATTTAAACAAGAAGATGGAAGACGGATTCCTAGATGTCTGGACTTATAATGCTGAACTCCTGGTTCT
>AB753221|A/African_Stonechat/Vietnam/8/2009|H9N2|7_66
CCTCAAAGCCGAGATCGCGCAGAGACTTGAGGATGTTTTTGCAGGGAAGAACACAGATCTTGAGGCTCTCATGGAATGGA
>KY751204|A/chicken/Anhui/AH272/2015|H7N9|3_2013
CTTAGGGATAATCTGGAACCTGGAACCTTCGATCTTGAGGGGCTATATGAAGCAATCGAGGAGTGCCTGATTAATGATCC
>KU646988|A/Anas_platyrhynchos/Belgium/24311pcs5/2012|H9N2|8_132
CGAGATCAGAAGTCCCTAAGAGGAAGAGGCAACACTCTTGGTCTGGACATCGAAACAGCTACTCGTGCAGGAAAGCAGAT
>KU881715|A/Anseriformes/Anhui/L167/2014|H1N1|7_66
GAGATCGCGCAGAGACTTGAAGATGTCTTTGCAGGGAAGAACACAGATCTCGAGGCTCTCATGGAATGGCTAAAGACAAG
>HM570064|A/Anas_platyrhynchos/Belgium/12827/2007|H3N8|2_372
TAACTCAAGGTCGCCAGACTTATGACTGGACACTGAATAGAAACCAACCAGCTGCAACTGCTTTGGCCAACACCATAGAG
>KM251522|A/Anas_crecca/Hubei/Chenhu1623_5/2014|H5N6|2_671
GAACACAATGACCAAGGATGTAGAAAGAGGCAAATTGAAGAGGCGAGCAATTGCAACACCCGGAATGCAAATCAGAGGAT
>KR105332-Zaire-ebolavirus-isolate-Ebola-virus/H.sapiens-wt/SLE/2014/Makona-G5982.1,-partial-genome_5490
CCGTCTACTAGAAGAGATACTTCTAATTGATCAATATACTAAAGGTGCTTTACACCATTGTCTCTTTTCTCTCTTAAATG
>CY097540|A/American_black_duck/Illinois/4119/2009|H8N4|2_189
GAGACTGGAGCACCCCAACTTAACCCAATCGACGGACCACTGCCCGAGGACAATGAGCCAAGTGGATATGCACAAACAGA
>CY138669|A/American_black_duck/New_Brunswick/00326/2010|H1N1|3_1197
GATGAGCCAGAGCCTAGATCGCTAGCAAGCTGGATCCAGAGTGAATTCAATAAGGCATGTGAACTGACCGATTCGAGCTG
>KM251462|A/Anas_crecca/Hubei/Chenhu1623_5/2014|H5N6|4_0
ATGGAGAAAATAGTGCTTCTTCTTGCAATAGTCAGCCTTGTTAAAAGTGATCAGATTTGCATTGGTTACCATGCAAACAA
>KU201727|A/American_green_winged_teal/Idaho/AH0011899/2015|H5N2|3_1281
ATAGGAGAAGATGTTGCTCCAATTGAGCACATTGCGAGTATGAGAAGAAACTACTTCACAGCGGAAGTGTCTCATTGCAG
>CY128555|A/American_black_duck/New_Brunswick/03554/2009|H4N6|1_1317
TTGAGACACTTCCAAAAGGATGCCAAAGTGCTTTTCCAGAACTGGGGAATTGAACCCATTGACAATGTAATGGGAATGAT
>AF086833-Ebola-virus---Mayinga,-Zaire,-1976,-complete-genome_14762
CATCAACAATAATACAGAGACACCGGTTTTGGACAGACTGAGGAAAATAACATTGCAAAGGTGGAGCCTATGGTTTAGTT
>KP759625-Zaire-ebolavirus-isolate-Ebolavirus/H.sapiens-wt/SLE/2014/Makona-J0170,-partial-genome_18544
TTTGTGTAAAATAAGAGATTAGGTGTAATAACTTCAACATTTTTGTCTAGTAAGCTACTATTCCATTCAGAATGATAAAA
>KP636486|A/Anas_platyrhynchos/Spain/1877/2009|H7N2|4_1603
TCATACTTCTGGCCATTGCAATGGGCCTTGTCTTCATATGTGTGAAGAATGGAAACATGCGGTGCACTATTTGTATATAA
>AF086833-Ebola-virus---Mayinga,-Zaire,-1976,-complete-genome_15067
CATTCGTGTCAGTGGCAGTCAAGAAACATATTGTTAGTGCATGGCCGAACGCATCCCGAATAAGCTGGACTATCGGGGAT
>KJ426485|A/chicken/Anhui/02/2008|H9N2|4_1603
TTGTGATTGCAATGGGGTTTGCTGCCTTCTTGTTCTGGGCCATGTCCAATGAATCTTGCAGATGCAACATTTGTATATAA
>KU646950|A/Anas_platyrhynchos/Belgium/17330cls42/2013|H5N2|2_1769
GGTATCAGATGGAGGACCAAACCTATACAACATTCGGAATCTCCACATCCCAGAGGTCTGCTTGAAGTGGGAACTAATGG
>AF086833-Ebola-virus---Mayinga,-Zaire,-1976,-complete-genome_8479
TTTAAACAGTGAGTGGAGACAACTTTTAAATGGAAGCTTCATATGAGAGAGGACGCCCACGAGCTGCCAGACAGCATTCA
>KX714449|A/American_green_winged_teal/Alaska/137916/2009|H3N8|3_756
AAGTGAACGCCAGAATTGAGCCATTTCTGAAGACAACACCACGCCCTCTCAGATTACCTGATGGGCCTCCCTGCTCTCAG
>CY128761|A/American_black_duck/New_Brunswick/02375/2007|H4N8|5_640
ATAGGAATTTCTGGAGAGGTGAAAATGGACGGAGAACGAGAATTGCTTACGAAAGAATGTGCAACATCCTCAAGGGGAAA
>KP759622-Zaire-ebolavirus-isolate-Ebolavirus/H.sapiens-wt/SLE/2014/Makona-J0162,-partial-genome_8357
TCTTAAATGGAAGCTTCATATGAGAGAGGACGCCCCCGGGCTGCCAGACAGCATTCAAGGGATGGACACGACCACCATGT
>CY133280|A/American_black_duck/Wisconsin/10OS3949/2010|H7N8|2_1134
AGCATTGATCTAAAATATTTCAATGAGTCAACAAGAAAGAAAATAGAGAAGATAAGGCCTCTTCTAATAGATGGTACAGC
>KU646987|A/Anas_platyrhynchos/Belgium/24311pcs5/2012|H9N2|7_909
AAGAGTATCGGCAGGAACAGCAGAGTGCTGTGGATGTTGACGATGGTCATTTTGTCAACATAGAGCTGGAGTAGAAACAA
>CY079455|A/American_black_duck/Illinois/08OS2688/2008|H5N2|5_320
CTACAGGAGGAGAGATGGGAAATGGATGAGAGAACTGATCCTATATGATAAAGAGGAGATCAGAAGGATTTGGCGTCAAG
>KM251502|A/Anas_crecca/Hubei/Chenhu1623_5/2014|H5N6|8_434
CACAGAAGAAGGAGCAATTGTGGGAGAAATCTCACCATTACCTTCTCTTCCAGGACATACTGGCGAGGATGTCAAAAATG
>KM233118-Zaire-ebolavirus-isolate-Ebola-virus/H.sapiens-wt/SLE/2014/Makona-NM042.3,-complete-genome_8174
TTAAGAAAAAGGTAATCTTTCGATTATCTTTAGTCTTCATCCTTGATTCTACAATCATGACAGTTGTCTTTAATGAAAAA
>AB753221|A/African_Stonechat/Vietnam/8/2009|H9N2|7_330
GACATTTCATGGAGCAAAAGAAGTTGCACTCAGTTACTCAACTGGTGCGCTTGCTAGCTGCATGGGTCTCATATACAACA
>KT699057|A/Anser_fabalis/Anhui/L139/2014|H9N2|5_620
GAGAGGCGAAAATGGAAGAAGAACAAGAGTTGCATACGAGAGGATGTGCAACATCCTCAAAGGGAAATTCCAAACAGCAG
>CY097541|A/American_black_duck/Illinois/4119/2009|H8N4|1_1764
GTCCCTAAAGCAGCCAGAGGTCAGTACAGTGGATTCGTGAGGACACTATTCCAGCAGATGCGGGATGTGCTTGGAACTTT
>KX121187|A/bean_goose/Hubei/SZY200/2016|H11N9|3_0
ATGGTAGACTTTGTGCGACAATGCTTCAATCCAATGATTGTCGAGCTTGCGGAAAAGGCAATGAGAGAATATGGGGAAGA
>KR534580-Zaire-ebolavirus-isolate-Ebola-virus/H.sapiens-wt/GIN/2014/Makona-Conakry-1128,-partial-genome_11909
AAAAATGTGGGTGCTCAAGAAGACTGTGTTGATGACCACTTTCAAGAAAAAATCTTATCTTCAGTTCAGGGCAATGAATT
>KU289740|A/American_black_duck/Delaware/A00870108/2010|H7N3|6_0
TGCGAGATGAATCCAAATCAGAAGATAATAACAATCGGGGTAGTGAATACCACTCTGTCAACAATAGCCCTTCTCATTGG
>KM251502|A/Anas_crecca/Hubei/Chenhu1623_5/2014|H5N6|8_496
GCGAGGATGTCAAAAATGCAATTGGCGTCCTCATCGGAGGACTTGAATGGAATGATAACACAGTTCGGGTCTCTGAAATT
>KM245333|A/Anthropoides_virgo/Baicheng/219/2013|H9N2|2_124
CAGTCAACAGAACACACAAATACTCAGAAAAAGGAAAGTGGGCAACGAACACAGAGACTGGAGCACCCCAACTCAATCCG
>KC464599|A/brambling/Beijing/16/2012|H9N2|5_558
GGAACAATGGTGATGGAACTGATTCGGATGATAAAACGAGGGATCAACGACCGGAATTTCTGGAGGGGCGAAAATGGAAG
>KU201732|A/American_green_winged_teal/Idaho/AH0011899/2015|H5N2|8_448
TCACAGAAGAAGGAGCAATTGCGGGAGAAATCTCACCATTACCTTCTCTTCCAGGACATACTGATGAGGATGTCAAAACT
>CY139332|A/American_black_duck/New_Brunswick/00867/2010|H5N2|3_1386
ATAATGAAGGGAGTATACATAAACACAGCCTTACTCAATGCTTCTTGTGCTGCAATGGATGATTTTCAGCTGATCCCAAT
>KR534528-Zaire-ebolavirus-isolate-Ebola-virus/H.sapiens-wt/GIN/2014/Makona-Kindia-1047,-partial-genome_6954
AACATCAGTGGTCAAAGTCCGGCGCGAACTTCTTCCGACTCAGAGACCAACACAACAAATGAAGACCACAAAATCATGGC
>AF086833-Ebola-virus---Mayinga,-Zaire,-1976,-complete-genome_12871
CAGATAGGAATCTAACACCGGGTCTTAATTCTTATATCAAAAGAAATCAATTCCCTCCGTTGCCAATGATTAAAGAACTA
>CY079454|A/American_black_duck/Illinois/08OS2688/2008|H5N2|6_0
GGAGTGAAAATGAATCCAAATCAGAAGATAATAACAATTGGTTCCGTCTCTCTAACCATTGCAACAGTATGTTTCCTTAT
>KU289738|A/American_black_duck/Delaware/A00870108/2010|H7N3|4_1575
GACATAATCTTATGGTTTAGCTTCGGGGCATCATGTTTTCTTCTTCTAGCCATTGCAATGGGATTGGTTTTCATTTGCAT
>KX598624|A/chicken/Guangdong/SIC28/2014|H9N2|3_1403
TTTGCTCACTGCATCTTGTGCAGCCATGGATGACTTTCAACTGATCCCAATGATAAGTAAATGCAGAACCAAAGAAGGAA
>AF086833-Ebola-virus---Mayinga,-Zaire,-1976,-complete-genome_1403
TTTTCCCTCAACTATCGGCAATTGCACTCGGAGTCGCCACAGCACACGGGAGTACCCTCGCAGGAGTAAATGTTGGAGAA
>CY166900|A/American_black_duck/Wisconsin/11OS3191/2011|H6N1|5_1280
AAACCTCCCCTTTGAGAGAGCAACCATCATGGCGGCATTTACAGGAAACACTGAAGGCAGAACTTCAGACATGAGAACTG
>KX215351|A/chicken/Bhutan/933/2012|H5N1|5_0
AGCAAAAGCAGGGTAAATAATCACTCACCGAGTGACATCAACAATATGGCGTCTCAAGGCACCAAACGATCTTATGAACA
>MF046281|A/American_black_duck/Alberta/307/2016|H4N8|4_1260
CAAGACTTGGAGAAGTATGTTGAAGACACAAAGATTGACCTGTGGTCTTACAATGCTGAATTGCTGGTGGCATTAGAAAA
>CY128763|A/American_black_duck/New_Brunswick/02375/2007|H4N8|3_378
ACACGGAGGGAGGTCCACATATACTACCTAGAAAAAGCCAACAAGATAAAATCCGAGAAGACACACATTCACATTTTCTC
>AB753215|A/African_Stonechat/Vietnam/8/2009|H9N2|2_558
ACATTTCCAGAGAAAGAGGAGAGTGAGGGACAACATGACCAGGAAAATGGTCACACAGAGAACAATAGGAAAGAAAAAAC
>KM251532|A/Anas_crecca/Hubei/Chenhu1623_5/2014|H5N6|1_1240
TCCGAGGCGATCTAAATTTCGTAAACAGAGCAAACCAAAGATTAAATCCCATGCATCAACTCCTGAGACATTTTCAAAAG
>KR732560|A/bar_headed_goose/Mongolia/X53/2009|H5N1|2_1178
GAAAAAGAAAATTGAGAAGATAAGACCTCTATTAATAGATGGTACAGCCTCATTGAGCCCTGGAATGATGATGGGTATGT
>GQ907291|A/bar_headed_goose/Mongolia/143/2005|H12N3|3_2079
AATTGAGGAGTGCCTGATTAACGATCCCTGGGTTTTGCTTAATGCGTCTTGGTTTAACTCCTTCCTCACACATGCATTGA
>KM251492|A/Anas_crecca/Hubei/Chenhu1623_5/2014|H5N6|5_62
TGCTACTGAAATCAGGGCATCTGTTGGAAGAATGATTAGTGGCATTGGGAGGTTCTACATACAGATGTGCACAGAACTCA
>MF613935|A/American_black_duck/Alberta/118/2016|H10N7|1_372
TTGAAACACGGAACCTTTGGCCCTGTACACTTCAGAAACCAAGTTAAGATAAGACGGAGGGTCGACATAAACCCTGGCCA
>CY097537|A/American_black_duck/Illinois/4119/2009|H8N4|5_256
GAAACAAATATCTGGAGGAGCATCCCAGTGCTGGGAAAGATCCCAAGAAAACTGGAGGTCCAATCTACAGGAGAAGAGAT
>KR534558-Zaire-ebolavirus-isolate-Ebola-virus/H.sapiens-wt/GIN/2014/Makona-Coyah-1436,-partial-genome_14823
GCTTTAACCCAAATAACTTGCACAGTTGATTTAGCACAGATCCTGAGGGAATATTCATGGGCACATATCTTAGAGGGGAG
>CY133880|A/American_wigeon/California/2423/2010|H6N1|5_128
GGTTGGTGGAATCGGGAGATTCTACATACAGATGTGCACTGAACTCAAACTCAGTGAGCATGAAGGGAGACTAATCCAAA
>AB753217|A/African_Stonechat/Vietnam/8/2009|H9N2|4_1134
GGCAGCAGATAGAGACTCAACCCAAAAGGCAATTGATAAAATAACATCCAAAGTGAATAACATAGTCGACAAAATGAACA
>CY139344|A/American_black_duck/New_Brunswick/00878/2010|H4N9|4_1575
TACAAGGACATCATTCTCTGGATTTCCTTTTCCATATCATGCTTTTTATTCGTTGCACTACTTTTAGCCTTTATTTTGTG
>KT717305|A/Anser_fabalis/China/Anhui/L256/2014|H6N1|3_1098
AAATGGGCACTTGGTGAGAATATGGCACCAGAGAAAGTAGACTTTGAGGACTGCAAAGATGTTAGCGATCTAAAACAGTA
>AF086833-Ebola-virus---Mayinga,-Zaire,-1976,-complete-genome_5551
TTAATTGATCAATATACTAAAGGTGCTTTACACCATTGTCTTTTTTCTCTCCTAAATGTAGAACTTAACAAAAGACTCAT
>KM657857|A/chicken/Aguascalientes/IA13/2010|H5N2|2_2236
AGATCATGAAGACCTGTTCCACCATTGAAGAGCTCAGACGGCTGAAATAGTGAATTTAGCTTGTCCTTCATGAAAAAATG
>CY079459|A/American_black_duck/Illinois/08OS2688/2008|H5N2|1_310
ATAGGAATGGACCAACAACTAGTGCAGTTCATTATCCAAAGGTGTATAAAACTTATTTCGAAAAAGTCGAAAGGTTGAAA
>CY139417|A/American_black_duck/New_Brunswick/00914/2010|mixed|3_945
AAAACATTTTTCGGCTGGAAAGAGCCTAACATAATCAAACCACATGAGAAAGGCATAAACCCCAATTACCTCCTGGCTTG
>CY079455|A/American_black_duck/Illinois/08OS2688/2008|H5N2|5_640
ATCGGAATTTCTGGAGAGGCGAAAATGGGCGGAGGACAAGAATTGCTTATGAGAGAATGTGCAACATCCTCAAAGGGAAG
>KM251522|A/Anas_crecca/Hubei/Chenhu1623_5/2014|H5N6|2_1464
ACATTTGAATTCACTAGCTTTTTCTACCGTTATGGATTCGTAGCCAATTTCAGTATGGAGCTGCCCAGTTTTGGAGTGTC
>AF086833-Ebola-virus---Mayinga,-Zaire,-1976,-complete-genome_6100
TTGGGTAATTATCCTTTTCCAAAGAACATTTTCCATCCCACTTGGAGTCATCCACAATAGCACATTACAGGTTAGTGATG
>KP636484|A/Anas_platyrhynchos/Spain/1877/2009|H7N2|2_2074
GCTGCAGTCTATTCGAGAAATTCTTCCCCAGTAGTTCATACAGAAGGCCAGTTGGAATTTCCAGCATGGTGGAGGCCATG
>AB753219|A/African_Stonechat/Vietnam/8/2009|H9N2|6_256
TCAAAACCACAATGTCAAATTACAGGGTTCGCTCCTTTCTCAAAGGACAACTCAATTAGGCTTTCTGCAGGTGGGGATAT
>CY045304|A/American_black_duck/New_Brunswick/19347/2006|H4N6|7_455
AGCAGATTGCTGATTCCCAGCACCGGTCTCACAGACAAATGGTGACAACAACCAACCCACTAATCAGGCACGAGAACAGA
>MF046281|A/American_black_duck/Alberta/307/2016|H4N8|4_1386
GAAAGAGTTAGGCGCCAACTAAGAGAGAATGCTGAGGACAAAGGAAATGGATGTTTTGAAATTTTCCATCAGTGTGACAA
>KR105279-Zaire-ebolavirus-isolate-Ebola-virus/H.sapiens-wt/SLE/2014/Makona-G4942.1,-partial-genome_4485
TATATTGCCTACTGCTCCTCCTGAATATATGGAGGCCATATACCCGGCCAGGTCAAATTCAACAATTGCTAGGGGTGGCA
>KY551283|A/American_green_winged_teal/AH0003731/2015|H7N3|3_1098
AAGTGGGCACTTGGTGAAAACATGGCACCAGAGAAAGTAGACTTTGAGGACTGCAAAGATGTTAGCGATCTAAGGCAGTA
>KU289782|A/American_green_winged_teal/Mississippi/A00468514/2009|H7N7|8_726
GAAGAGGTGCGACATAGACTAAAGATTACGGAGAATAGTTTTGAACAAATAACATTTATGCAAGCCTTACAACTACTGCT
>KP636475|A/American_black_duck/Maine/44411/532/2008|H3N8|1_62
CAAGACCACTGTGGACCATATGGCCATAATCAAAAAATACACATCAGGAAGACAAGAGAAGAACCCCGCACTCAGAATGA
>CY079459|A/American_black_duck/Illinois/08OS2688/2008|H5N2|1_1860
AAACTTCTCCCCTTTGCTGCTGCTCCACCAGAACAAAGTAGGATGCAATTCTCCTCCTTGACTGTGAATGTAAGGGGATC
>AF086833-Ebola-virus---Mayinga,-Zaire,-1976,-complete-genome_15433
TGAGTAATTCAGCAACGCGATTGATTGTTTCTACAAACACTTTAGGTGAGTTTTCAGGAGGTGGCCAGTCTGCACGCGAC
>GU050324|A/avian/Hong_Kong/0719/2007|H5N1|1_1827
GACGTACTGGGGACATTTGATACTGTCCAGATAATAAAGCTGCTACCATTTGCAGCAGCACCACCGGAGCAGAGCAGAAT
>HM570064|A/Anas_platyrhynchos/Belgium/12827/2007|H3N8|2_992
CAACCTGAATGGTTTAGAAATGTCTTGAGCATTGCCCCCATAATGTTCTCAAACAAAATGGCGAGATTAGGAAAAGGATA
>KT699056|A/Anser_fabalis/Anhui/L139/2014|H9N2|4_1426
TCGAGCTATACCACAAATGTGATGACCAATGCATGGAGACAATTCGGAACGGGACCTACAACAGAAGGAAGTATCAAGAG
>KT699056|A/Anser_fabalis/Anhui/L139/2014|H9N2|4_930
TTTGGAAACTGCTCAAAATACATTGGCATAAAGAGTCTCAAACTTGCAGTTGGTCTGAGGAATGTGCCTTCTAGATCTAG
>KU318986|A/chicken/China/028/2014|H7N9|1_930
TGCAAGGCAGCAATGGGTCTAAGGATCAGTTCATCCTTCAGCTTTGGAGGTTTCACATTTAAAAGGACAAGTGGGTCATC
>KU289738|A/American_black_duck/Delaware/A00870108/2010|H7N3|4_1626
ATTGCAATGGGATTGGTTTTCATTTGCATAAAGAATGGAAACATGCGGTGCACTATTTGTATATAATTTGAGAAAAACAC
>MF613886|A/American_black_duck/Alberta/118/2016|H10N7|2_1891
TTGTCAGCCACAAAGAAATAGAGTCTGTGAACAATGCTGTGGTGATGCCAGCTCATGGCCCGGCCAAGAGCATGGAATAT
>KR653236-Zaire-ebolavirus-isolate-Ebola-virus/H.sapiens-wt/SLE/2014/Makona-20143753,-partial-genome_854
GAAGAGGAAACGACTGAAGCTAATGCCGGTCAGTTCCTCTCCTTTGCAAGTCTATTCCTTCCGAAATTGGTAGTAGGAGA
>AB753215|A/African_Stonechat/Vietnam/8/2009|H9N2|2_1116
AGCGGAAATGCTCGCAACTATTGACCTGAAATACTTCAACAAATCAACAAGAGAGAAAATCGAGAAAATAAGACCTCTAC
>KX979579|A/bewicks_swan/Netherlands/8/2009|H6N8|1_0
AGCAAAAGCAGGTCAAATATATTCAATATGGAGAGAATAAAAGAGCTAAGAGATCTGATGTCGCAGTCTCGCACTCGCGA
>KM251522|A/Anas_crecca/Hubei/Chenhu1623_5/2014|H5N6|2_854
CGTGAGGAAGATGATGACCAACTCACAGGATACTGAACTCTCCTTTACAATTACTGGGGACAATACAAAATGGAATGAGA
>KU050825|A/chicken/Zhejiang/110144/2015|H6N6|8_576
CGAGTCTCTGAAACTCTACAGAGATTCGCTTGGAGAAGCAGTAATGAGGATGGGAGACTTCCACTCCCTCCAAAATAGGA
>KR006943-Zaire-ebolavirus-isolate-Ebola-virus/H.sapiens-wt/LBR/2014/Makona-LIBR0067,-partial-genome_4315
AATATATGGATTCCATATACCCTGCCAGGTCAAATTCAACAATTGCTAGGGGTGGCAACAGCAATACAGGCTTCCTGACA
>CY047017|A/American_green_winged_teal/California/28855/2007|H7N3|2_567
AAAGAAAAAGAAGAGTAAGGGACAACATGACCAAGAAAATGGTCACACAAAGAACAATAGGAAAGAAGAAGCAGAGATTA
>KU311561|A/duck/CaMau/0237/2015|H5N1|3_2081
AATTAATGATCCCTGGGTTTTGCTTAATGCATCCTGGTTCAACTCCTTCCTCACACATGCACTGAAATAGTTGTGGCATT
>KU201727|A/American_green_winged_teal/Idaho/AH0011899/2015|H5N2|3_549
AATAGGGGTCTGTGGGATTCCTTTCGTCAATCTGAGAGAGGCGAAGAGACAATTGAAGAAAGGTTTGAAATCACAGGAAC
>MG051189|A/chicken/Anhui/AH326/2016|H9N2|5_1116
GCAATGGACTCCAACACTCTTGAACTGAGAAGTAGATATTGGGCTATAAGAACCAGAAGTGGAGGGAACACCAACCAACA
>KU646949|A/Anas_platyrhynchos/Belgium/17330cls42/2013|H5N2|1_186
ATAATGGAGATGATCCCTGAAAGAAATGAGCAAGGTCAGACTCTTTGGAGCAAAACAAATGATGCTGGATCGGACAGAGT
>HM570064|A/Anas_platyrhynchos/Belgium/12827/2007|H3N8|2_1550
TCTGGAATCAATGAATCGGCTGACATGAGCATTGGGGTTACAGTGATAAAGAACAATATGATAAACAATGACCTTGGACC
>KU289841|A/American_green_winged_teal/Utah/A00461135/2009|H7N1|1_1178
AGACGAGCAGTCAATTGCTGAAGCAATAATTGTGGCCATGGTATTCTCACAAGAGGACCGCATGATTAAAGCAGTTCGGG
>KX160194|A/chicken/Ningxia/2/2012|H5N1|7_896
GGGCCTTCTACGGGAGGGGTACCTGAGTCTATGAGGGAAGAATACCGGCAGGAACAGCAGAGTGCTGTGGATGTTGACGA
>KT699053|A/Anser_fabalis/Anhui/L139/2014|H9N2|1_2046
ACAGCAGGAGTGGAATCTGCAGTATTGAGGGGATTTCTGATTCTGGGCAAAGAAGACAAGAGATATGGGCCAGCATTGAG
>CY190591|A/American_black_duck/Maryland/07OS2482/2007|H6N8|8_396
TCATACTGAAAGCAAATTTCAGTGTGATCTTTGATCGGCTGGAGACACTAATACTACTCAGAGCTTTCACTGAAGAAGGA
>KR105262-Zaire-ebolavirus-isolate-Ebola-virus/H.sapiens-wt/SLE/2014/Makona-G4683.1,-partial-genome_8418
TGGTAAAAAAGTCAATAGAAATTTAAACAGTGAGTGCAGACAACTCTTAAATGGAAGCTTCATATGAGAGAGGACGCCCC
>CY129195|A/American_black_duck/New_Brunswick/02481/2007|mixed|4_1612
ATGGATTTCCTTTGCCATATCATGCTTTTTGCTGTGTGTTGTTCTACTGGGATTCATCATGTGGGCCTGCCAGAGAGGCA
>KT699057|A/Anser_fabalis/Anhui/L139/2014|H9N2|5_558
GGGACGATGGTGATGGAGCTGATTCGGATGATAAAACGAGGGATAAACGACCGGAATTTCTGGAGAGGCGAAAATGGAAG
>KY751203|A/chicken/Anhui/AH271/2015|H7N9|3_1342
CAGAGGTGTCCCACTGCAGAGCTACTGAGTATATAATGAAGGGAGTGTACATAAATACAGCTTTGCTCAATGCATCTTGT
>HM172223|A/chicken/Fujian/1/2007|H5N1|5_620
GAGAGGCGAAAATGGGAGAAGAACAAGGATGGCATATGAGAGAATGTGCAACATCCTCAAAGGGAAATTCCAAACAGCAG
>KJ568318|A/American_green_winged_teal/Ohio/13OS2094/2013|H6N8|1_1488
AAGCATCGACCGATTTTTAAGAGTTCGAGACCAACGGGGGAACGTACTATTGTCACCAGAAGAAGTCAGCGAGACGCAAG
>KU289740|A/American_black_duck/Delaware/A00870108/2010|H7N3|6_1348
GACTAGACAATGAACCTGGATCGGGAAATTGGCCGGATGGTTCTAACATTGGGTTTATGCCCAAGTAATAGAAAAAAGCA
>AB239305|A/Bar_headed_Goose/Mongolia/1/05|H5N1|7_65
AAGCCGAGATCGCGCAGAAACTTGAAGATGTCTTTGCAGGAAAGAACACCGATCTCGAGGCTCTCATGGAGTGGCTAAAG
>AF086833-Ebola-virus---Mayinga,-Zaire,-1976,-complete-genome_1464
AGGAGTAAATGTTGGAGAACAGTATCAACAACTCAGAGAGGCTGCCACTGAGGCTGAGAAGCAACTCCAACAATATGCAG
>MF613666|A/American_black_duck/Alberta/96/2016|H3N6|2_1098
CAGATACCGGCAGAAATGCTAGCAAGTATTGATCTGAAATATTTCAATGAATCAACAAGAAAGAAAATAGAGAAAATAAG
>KM251522|A/Anas_crecca/Hubei/Chenhu1623_5/2014|H5N6|2_732
GGAATGCAAATCAGAGGATTCGTGTACTTCGTTGAAACACTAGCGAGGAGTATTTGTGAGAAACTTGAGCAATCTGGCCT
>KT699059|A/Anser_fabalis/Anhui/L139/2014|H9N2|7_650
AACAGTCGGGACTCACCCTAACTCCAGTACAGGTCTAAAGGATGATCTTATTGAAAATTTGCAGGCTTACCAAAACCGGA
>HM570064|A/Anas_platyrhynchos/Belgium/12827/2007|H3N8|2_1736
AAGAAGCTGTGGGAGCAGACCCGTTCAAAGGCAGGGCTGTTGGTATCAGATGGAGGACCAAACCTATACAACATTAGGAA
>AF086833-Ebola-virus---Mayinga,-Zaire,-1976,-complete-genome_13359
ATGGTAGTTACGGAACGTGAGCAAAAAGAAAGCTTATTGCATCAAGCATCATGGCACCACACAAGTGATGATTTTGGTGA
>AB753217|A/African_Stonechat/Vietnam/8/2009|H9N2|4_1071
TTGGTCAGGACTAGTTGCTGGTTGGTATGGATTCCAGCATTCAAATGACCAAGGGGTTGGTATGGCAGCAGATAGAGACT
>KR653224-Zaire-ebolavirus-isolate-Ebola-virus/H.sapiens-wt/SLE/2014/Makona-20146553,-partial-genome_11224
CTTACAAAAACCAGGACTCAGAATCCCTCAAATAAGAGATTCCAAGACAACATCATAGAATTGCTTTATTATATATTAAT
>KM076702|A/Anser_fabalis/China/HuBS428/2014|H9N2|2_630
AGAACAATAGGGAAGAAAAAACAAAGGCTGAACAAAAGGAGCTACCTAATAAGAGCACTGACATTGAACACAATGACAAA
>KY751236|A/chicken/Anhui/AH271/2015|H7N9|2_1464
ACATTCGAATTCACAAGCTTTTTCTACCGCTATGGATTCGTAAGTAATTTCAGTATGGAGTTGCCCAGTTTTGGAGTGTC
>CY139388|A/American_black_duck/New_Brunswick/00906/2010|H10N7|5_320
CTACAGGAGGAGAGATGGGAAATGGGTGAGAGAACTGATCCTATATGACAAAGAAGAGATCAGAAGAATTTGGCGTCAGG
>AB753217|A/African_Stonechat/Vietnam/8/2009|H9N2|4_1512
GAAGTATCAAGAGGAATCAAAATTAGAAAGACAGAAAATAGAGGGGGTCAAGCTGGAATCTGAAGGAACTTACAAAATCC
>KR653238-Zaire-ebolavirus-isolate-Ebola-virus/H.sapiens-wt/SLE/2014/Makona-20144192,-partial-genome_16592
GATCCACATGATGGCACTGAACGGAGTCTAGTCCTGCAAATGGGCCATGAAATAAAAAGAACGACAATTCCACAAGAGAA
>KT699060|A/Anser_fabalis/Anhui/L139/2014|H9N2|8_660
GAAATGGAGAGAACAATTAAGCCAGAAGTTCGAAGAAATAAGATGGTTGATTGAAGAAGTACGACATAGGTTAAAGATTA
>MF613666|A/American_black_duck/Alberta/96/2016|H3N6|2_305
CTTTGAAAACTCGTGTCTTGAAACGATGGAAGTTGTCCAACAAACAAGAGTGGACAAACTGACTCAAGGTCGTCAGACCT
>CY129065|A/American_black_duck/New_Brunswick/02650/2007|H3N2|5_1024
TGGCATGTCATTCTGCAGCATTTGAAGATCTGAGAGTGTCAAGCTTCATCAGAGGAACAAGAGTGGTCCCAAGGGGGCAA
>AB753214|A/African_Stonechat/Vietnam/8/2009|H9N2|1_1798
GTAAGGATGCTATTCCAGCAGATGCGTGATGTGCTGGGGACATTTGACACTGTCCAAATAATAAAGCTATTACCATTTGC
>AB185914-West-Nile-virus-gene-for-polyprotein-precursor-protein,-complete-cds,-isolate:-6-LP_10919
AACAGCATATTGACACCTGGGATAGACTAGGAGATCCTCTGCTCTGCACAACCAGCCACACGGCACAGTGCGCCGACAAT
>AB753214|A/African_Stonechat/Vietnam/8/2009|H9N2|1_1054
AACCTTCAAACATTGAAAATAAGAGTACATGAAGGATATGAGGAATTCACAATGGTCGGGCGAAGAGCAACAGCCATTCT
>CY097541|A/American_black_duck/Illinois/4119/2009|H8N4|1_1890
CCAGAACAAAGTAGGATGCAGTTCTCCTCCTTGACTGTGAATGTGCGGGGATCCGGAATGAGAATACTAGTAAGGGGCAA
>CY191278|A/American_black_duck/Maryland/13OS2956/2013|H11N9|5_768
AGAAATCCTGGGAATGCTGAAATTGAAGATCTCATTTTCTTGGCACGGTCTGCACTCATCCTGAGAGGATCAGTGGCTCA
>CY079459|A/American_black_duck/Illinois/08OS2688/2008|H5N2|1_1798
TGAGAACACTGTTTCAGCAGATGCGGGATGTGCTTGGAACTTTCGACACTGTTCAGATAATAAAACTTCTCCCCTTTGCT
>KR653238-Zaire-ebolavirus-isolate-Ebola-virus/H.sapiens-wt/SLE/2014/Makona-20144192,-partial-genome_3172
TCGGGCTGGATCTCTGAGCAGCTAATGACCGGAAGGATTCCTGTAAACGACATCTTCTGCGATATTGAGAACAATCCAGG
>GU050319|A/avian/Hong_Kong/0719/2007|H5N1|6_372
ACAAGCACTCCAACGGGACTGTCAAAGACAGAAGCCCTCACAGAACATTAATGAGTTGTCCTGTGGGTGAGGCTCCCTCC
>AB239301|A/Bar_headed_Goose/Mongolia/1/05|H5N1|2_186
CAGAGACTGGAGCACCCCAACTCAACCCGATTGATGGACCACTACCTGAGGATAATGAGCCCAGTGGTTATGCACAAACA
>CY097541|A/American_black_duck/Illinois/4119/2009|H8N4|1_63
CGCGAGATACTCACCAAAACCACTGTGGACCACATGGCTATAATCAAAAAGTACACATCAGGGAGGCAAGAGAAGAACCC
>CY138045|A/American_black_duck/New_Brunswick/00464/2010|H4N6|4_882
TAGTAAGTGCCACACCGACAGGGGTTCAATCACTACCACTAAACCCTTTCAGAACATCTCGAGAATATCAATCGGGGACT
>CY138931|A/American_black_duck/New_Brunswick/00476/2010|mixed|2_1612
AACAATGACCTTGGACCAGCAACAGCTCAAATGGCTCTTCAGCTGTTCATCAAGGATTACCGATACACGTACCGGTGCCA
>CY187141|A/American_green_winged_teal/Wisconsin/12OS4536/2012|H11N9|2_1922
CAATGCTGTGGTGATGCCAGCTCATGGCCCAGCCAAGAGTATGGAATATGATGCTGTTGCCACCACTCACTCCTGGATCC
>KP286615|A/black_chicken/Jiangxi/10136/2014_mixed_|mixed|2_793
AACTTGAGCAATCCGGCCTCCCTGTCGGAGGGAATGAGAAGAAGGCTAAATTGGCAAATGTTGTGAGGAAGATGATGACT
>MF613719|A/American_black_duck/Alberta/307/2016|H4N8|3_183
ATCGTGGAATCTGGCGATCCAAATGCACTCCTAAAACACCGATTTGAAATAATTGAAGGGAGAGACCGCACTATGGCCTG
>KU881721|A/Anseriformes/Anhui/L259/2014|H1N1|5_434
TGCTACATACCAGAGAACAAGAGCTCTCGTGCGTACTGGAATGGACCCCAGAATGTGCTCTCTGATGCAAGGATCAACTC
>AB753215|A/African_Stonechat/Vietnam/8/2009|H9N2|2_124
ACCATGGACACAGTCAACAGAACACATCAATACTCAGAAAAGGGAAAGTGGACAACGAACACAGAGACTGGAGCACCCCA
>KP286629|A/black_chicken/Jiangxi/10139/2014_mixed_|mixed|1_1798
TCCAGCAGATGCGTGACGTACTGGGAACATTCGACACTGTCCAAATAATAAAGCTATTACCATTTGCAGCAGCCCCGCCG
>KY751270|A/chicken/Anhui/AH275/2015|H7N9|1_1116
ATTCTAAGGAAAGCAACCAGAAGGCTGATTCAACTGATAGTGAGTGGGAAAGACGAGCAATCAGTCGCCGAGGCAATCAT
>KR006940-Zaire-ebolavirus-isolate-Ebola-virus/H.sapiens-wt/LBR/2014/Makona-LIBR0058,-partial-genome_305
CAGTGTATCAAGTAAACATTCTTGAGGAAATTTGTTAACTTATCATACAGGCCTTTGAAGCTGGTGTTGATTTTCAAGAG
>AB753215|A/African_Stonechat/Vietnam/8/2009|H9N2|2_682
AACACAATGACAAAGGATGCTGAAAGAGGCAAGTTGAAAAGGAGGGCAATTGCAACACCCGGGATGCAAATCAGAGGATT
>CY190689|A/American_black_duck/Maryland/08OS1725/2008|H8N4|2_1071
GGATACATGTTCGAAAGCAAGAGCATGAAGCTTCGAACACAGATACCGGCAGAAATGCTAGCAAATATTGACCTGAAATA
>KY551283|A/American_green_winged_teal/AH0003731/2015|H7N3|3_488
TGATGAAGAGAGCAGAGCAAGGATCAAAACCAGGCTGTTCACTATAAGGCAAGAAATGGCCAGTAGGGGTCTATGGGATT
>AF086833-Ebola-virus---Mayinga,-Zaire,-1976,-complete-genome_2379
GGACAGTGACAACACCCAGTCAGAACACTCTTTTGAGGAGATGTATCGCCACATTCTAAGATCACAGGGGCCATTTGATG
>KU201725|A/American_green_winged_teal/Idaho/AH0011899/2015|H5N2|1_1674
ATTGTGAAGATTCAATGGTCTCAAGACCCCACGATGCTGTACAATAAGGTGGAGTTTGAACCGTTCCAATCCTTGGTACC
>KT338348|A/American_green_winged_teal/Alaska/306/2014|H3N3|3_1891
AGGCTCCATTGGGAAGGTGTGCAGAACATTACTAGCAAAATCTGTGTTCAACAGCCTATATGCATCACCACAACTCGAGG
>KP636475|A/American_black_duck/Maine/44411/532/2008|H3N8|1_1054
TGAAAATAAGGGTACATGAGGGGTATGAAGAATTCACAATGGTTGGAAGAAGAGCAACGGCTATTCTCAGAAAGGCAACC
>MF046265|A/American_black_duck/Alberta/118/2016|H10N7|3_854
GGATGCTCTGAAGCTTAGCATTGAAGACCCAAGTCATGAGGGCGAGGGGATACCGCTGTATGATGCAATCAAATGCATGA
>KR534538-Zaire-ebolavirus-isolate-Ebola-virus/H.sapiens-wt/GIN/2014/Makona-Conakry-1205,-partial-genome_14152
TGAGAATCTTGCAATATCATCACCTCGGATTTAATAAAGGTTTTGACCTTGGACAGTTAACACTCGGTAAACCTCTGGAT
>CY135462|A/American_green_winged_teal/Interior_Alaska/9BM3595R1/2009|H10N7|1_1890
CCAGAACAAAGTAGGATGCAGTTCTCCTCTCTGACTGTAAATGTGAGAGGATCAGGAATGAGAATACTGGTAAGAGGCAA
>KY005854|A/chicken/Anhui/MZ33/2016|H5N6|3_1830
TTCTTTGAAAACAAATCAGAAACATGGCCAATTGGAGAGTCACCTAGAGGAGTGGAGGAAGGTTCCATCGGGAAGGTGTG
>MF613886|A/American_black_duck/Alberta/118/2016|H10N7|2_732
GGAATGCAAATCAGAGGGTTTGTGTACTTTGTTGAAACATTAGCGAGGAGCATTTGTGAGAAGCTTGAGCAATCTGGACT
>CY078920|A/American_wigeon/Interior_Alaska/7MP1726/2007|H3N8|3_819
TTACCGGAAGGGCCCCCCTGCTCTCAGCGGTCGAAATTTCTGCTGATGGATGCTCTGAAGCTTAGCATTGAAGACCCAAG
>KY551283|A/American_green_winged_teal/AH0003731/2015|H7N3|3_183
ATTGTAGAATCTGGTGATCCAAATGCATTATTGAAACACCGATTTGAGATAATTGAAGGGAGAGACCGAACAATGGCCTG
>KY751077|A/chicken/Anhui/AH284/2015|H7N9|7_65
CGAGATTGCGCAGAGACTTGAAGATGTTTTTGCAGGGAAGAACGCAGATCTCGAGGCTCTCATGGAGTGGATAAAGACAA
>CY139448|A/American_black_duck/New_Brunswick/00951/2010|mixed|2_1386
TACAAGCAGGAGTAGACAGATTCTATAGAACTTGCAAGCTGGTCGGAATCAACATGAGCAAAAAGAAGTCCTATATGAAT
>AF086833-Ebola-virus---Mayinga,-Zaire,-1976,-complete-genome_8723
TCCGACCTTGAAAAAAGGATTTTTGTGTGACAGTAGTTTTTGCAAAAAAGATCACCAGTTGGAGAGTTTAACTGATAGGG
>KU646953|A/Anas_platyrhynchos/Belgium/17330cls42/2013|H5N2|5_576
GCAGTAAAGGGGGTCGGAACGATGGTGATGGAACTAATTCGGATGATAAAACGAGGGATTAATGATCGGAATTTCTGGAG
>AB753217|A/African_Stonechat/Vietnam/8/2009|H9N2|4_1260
ACTTAACATGATCAATAATAAGATTGATGATCAAATCCAAGACATATGGGCATATAATGCAGAATTGCTAGTTCTGCTTG
>CY186811|A/American_green_winged_teal/Ohio/12OS2334/2012|mixed|2_1071
GGATACATGTTCGAAAGTAAGAGTATGAAGCTTCGAACACAGATACCGGCAGAAATGCTAGCAAGCATTGATCTGAAATA
>KU289745|A/American_black_duck/Delaware/A00870108/2010|H7N3|1_1736
GGAATTCGAGCCATTCCAGTCTCTGGTCCCTAAGGCAGCCAGAGGTCAGTACAGTGGGTTCGTGAGGACGCTATTCCAGC
>AF086833-Ebola-virus---Mayinga,-Zaire,-1976,-complete-genome_17690
CCCATACTGGCTAAGTCATTTAACTCAGTATGCTGACTGTGAGTTACATTTAAGTTATATCCGCCTTGGTTTTCCATCAT
>KM251492|A/Anas_crecca/Hubei/Chenhu1623_5/2014|H5N6|5_1178
AGGGAACACCAACCAGCAGAGGGCATCTGCAGGGCAGATCAGCGTTCAACCCACTTTCTCGGTGCAGAGAAACCTTCCCT
>MF046479|A/American_black_duck/Alberta/307/2016|H4N8|6_640
TCAATTCCTGGGCAGGAGATATTCTAAGAACTCAGGAATCATCATGCACTTGCATTCAAGGTGAATGTTATTGGGTAATG
>KT717263|A/Anser_fabalis/China/Anhui/L63/2014|H6N2|1_1054
TGAAAATAAGAGTGAATGAAGGATATGAGGAATTCACAATGGTTGGGCGAAGAGCGACAGCCATTCTAAGGAAAGCAACC
>AF086833-Ebola-virus---Mayinga,-Zaire,-1976,-complete-genome_14640
TTATCATCAACTCCTGTTATGAGTCGTTTTGCGGCCGATATCTTTTCACGCACGCCGAGCGGGAAGCGATTGCAAATTCT
>AB753216|A/African_Stonechat/Vietnam/8/2009|H9N2|3_1512
GGATTCATTATAAAAGGGAGATCTCATTTGAGGAATGATACCGACGTGGTAAACTTTGTAAGTATGGAATTTTCCCTTAC
>KU646953|A/Anas_platyrhynchos/Belgium/17330cls42/2013|H5N2|5_128
GGTTGGTGGAATTGGGAGGTTTTACATACAGATGTGCACTGAACTCAAACTCAGCGACTATGAAGGAAGACTGATCCAGA
>AF086833-Ebola-virus---Mayinga,-Zaire,-1976,-complete-genome_7625
CCTGGATACCATATTTCGGGCCAGCAGCCGAGGGAATTTACATAGAGGGGCTAATGCACAATCAAGATGGTTTAATCTGT
>GU050317|A/avian/Hong_Kong/0719/2007|H5N1|4_1488
TGAATGCATGGAAAGTGTAAGAAACGGAACGTATGACTACCCGCAGTATTCAGAAGAAGCAAGATTAAAAAGAGAGGAAA
>AB753217|A/African_Stonechat/Vietnam/8/2009|H9N2|4_1008
AAATGTGCCTTCTAGATCTAGTAGAGGACTATTCGGGGCCATAGCAGGATTCATAGAGGGAGGTTGGTCAGGACTAGTTG
>CY079452|A/American_black_duck/Illinois/08OS2688/2008|H5N2|4_1612
TCAACAGTGGCGAGTTCCCTAGCACTGGCAATCATGATAGCTGGTCTATCTTTTTGGATGTGCTCCAATGGATCATTGCA
>CY079458|A/American_black_duck/Illinois/08OS2688/2008|H5N2|2_1134
AATATTGATCTGAAATATTTCAATGAGTCAACAAAGAAGAAAATAGAGAAGATAAGGCCTCTTCTGATAGATGGTACAGC
>KT699059|A/Anser_fabalis/Anhui/L139/2014|H9N2|7_715
CTTACCAAAACCGGATGGGAGTGCAACTGCAGCGGTTCAAGTGATCCTCTCGTTGTTGCAGCTAACATTATTGGGATATT
>KU201725|A/American_green_winged_teal/Idaho/AH0011899/2015|H5N2|1_0
ATGGAGAGAATAAAAGAACTAAGAGATCTAATGTCTCAATCCCGCACTCGCGAGATACTAACAAAAACCACTGTGGACCA
>CY079457|A/American_black_duck/Illinois/08OS2688/2008|H5N2|3_1134
GCACCAGAAAAAGTGGACTTTGAGGATTGCAAGGACATTGGCGATCTAAAGCAGTATGATAGTGATGAGCCAGAGCCTAG
>CY079459|A/American_black_duck/Illinois/08OS2688/2008|H5N2|1_1984
ACAATAAGGCCACTAAGAGGCTTACAGTTCTCGGAAAAGATGCAGGTGCGTTGACCGAAGATCCAGATGAAGGCACAGCT
>CY166392|A/American_green_winged_teal/Illinois/11OS4814/2011|H3N8|2_1323
TGGGATGGGCTCCAATCCTCTGATGACTTTGCTCTCATAGTGAATGCCCCGAATCATGAGGGGATACAAGCAGGAGTAGA
>AF086833-Ebola-virus---Mayinga,-Zaire,-1976,-complete-genome_11773
ATGTACCAGTGGCGACATTGCCCATAGATTTCATAGTCCCAGTTCTTCTCAAGGCACTGTCAGGCAATGGATTCTGTCCT
>KY550885|A/American_green_winged_teal/Indiana/AH0029607/2015|H7N3|1_1054
ACCTTCAAACATTGAAAATAAGAGTACATCAGGGGTATGAAGAGTTCACGATGGTTGGAAGAAGAGCAACGGCCATTCTC
>AB753214|A/African_Stonechat/Vietnam/8/2009|H9N2|1_930
AGCTGTGGATATATGCAAAGCAGCAATGGGTCTAAGGATCAGTTCATCCTTCAGCTTTGGAGGATTCACTTTCAAAAGGA
>KR006953-Zaire-ebolavirus-isolate-Ebola-virus/H.sapiens-wt/LBR/2014/Makona-LIBR0333,-partial-genome_18239
ATAAACTCCGCACTCTTTATAATTAAGCTTTAACGATAGGTCTGGGCTCATATTGTTATTTTTATAGTAATGTTGTATTA
>MF040673|A/Anser_cygnoides/Hubei/FW44/2016|H5N8|5_620
GAGAGGCGAAAATGGACGGAGAACAAGGATTGCATATGAGAGAATGTGCAATATCCTCAAAGGGAAATTCCAAACAGCAG
>KM251502|A/Anas_crecca/Hubei/Chenhu1623_5/2014|H5N6|8_310
AGAAAGTGGTGGGTTCCCTTTGCATCAAAATGGACCAGGCAATAATGGATAAAACCATCATACTGAAAGCAAACTTCAGT
>CY079458|A/American_black_duck/Illinois/08OS2688/2008|H5N2|2_126
ACCATGGACACAGTCAACAGAACACACCAATATTCAGAAAAGGGGAAATGGACAACCAACACAGAGACTGGAGCACCCCA
>MF613884|A/American_black_duck/Alberta/96/2016|H3N6|6_448
ATGACAGAAGCCCATTTAGGGCATTAATAAGTTGGGAAATGGGGCAAGCACCGAGTCCATACAATGTCAGAGTAGAATGT
>KU289743|A/American_black_duck/Delaware/A00870108/2010|H7N3|3_315
AAACCCAAGTTCCTCCCGGATTTATACGATTACAAGGAGAATCGTTTCATTGAAATTGGAGTAACCAGGAGGGAAGTCCA
>AF086833-Ebola-virus---Mayinga,-Zaire,-1976,-complete-genome_14579
TATTAATACCTTATTTCATGCGTCAGCTGACTTCGAAGACGAAATGGTTTGTAAATGGCTATTATCATCAACTCCTGTTA
>KR534580-Zaire-ebolavirus-isolate-Ebola-virus/H.sapiens-wt/GIN/2014/Makona-Conakry-1128,-partial-genome_11848
GTTCTTAGATGAAATTATTAAGTACACAATGCAAGATGCTCTCTTCCTGAAATTTTTTCTCAAAAATGTGGGTGCTCAAG
>CY128490|A/American_black_duck/New_Brunswick/03530/2009|H4N6|2_1498
TCTATCGCTATGGATTTGTAGCCAATTTTAGCATGGAGTTGCCCAGCTTTGGAGTGTCTGGGATCAATGAATCTGCAGAC
>CY079459|A/American_black_duck/Illinois/08OS2688/2008|H5N2|1_1364
TGAACCCATTGACAATGTAATGGGAATGATCGGAATACTACCTGACATGACCCCAAGTACTGAGATGTCGCTGAGGGGGA
>KF735646|A/barn_swallow/Hong_Kong/1161/2010|H5N1|8_630
CCAAATCAGAAACGGAAACTGGCGAGAGCAATTGAGTCAGAAGTTTGAAGAAATAAGGTGGCTGATTGAAGAAGTACGAC
>CY138645|A/American_black_duck/New_Brunswick/00321/2010|H1N1|3_945
CTTTTTCGGCTGGAAAGAGCCCAACATAATCAAACCACATGAAAAGGGCATAAATCCTAACTATCTTCTGGCTTGGAAGC
>CY129155|A/American_black_duck/New_Brunswick/02491/2007|H3N8|3_441
CACATTCACATCTTCTCATTTACAGGAGAAGAAATGGCCACCAAAGCAGACTACACCCTTGACGAAGAAAGCAGAGCAAG
>MF613774|A/American_black_duck/Alberta/307/2016|H4N8|1_1240
TTCGAGGTGATCTGAATTTTGTCAATAGGGCGAACCAGCGGCTGAACCCAATGCATCAGCTCTTGAGGCACTTCCAAAAG
>CY138772|A/American_black_duck/New_Brunswick/00344/2010|H7N7|5_384
ATTTGGCGTCAAGCGAATAACGGGGAAGACGCAACCGCTGGTCTAACCCATATGATGATCTGGCATTCCAATCTGAATGA
>MF613914|A/American_black_duck/Alberta/118/2016|H10N7|8_132
GGAAGAGGCAGCACTCTTGGTCTGGACATCGAAACGGCCACTCGTGCTGGAAAACAGATAGTGGAGAGGATTCTGGAGGA
>KR817083-Zaire-ebolavirus-isolate-Ebola-virus/H.sapiens-wt/GIN/2014/Makona-EM_000934,-partial-genome_3660
TAAAGATGAGACTGTCCCTCAAAGTGTTAGGGAGGCATTCAACAATCTAGACAGTACCACTTCACTAACTGAGGAAAATT
>KR105220-Zaire-ebolavirus-isolate-Ebola-virus/H.sapiens-wt/SLE/2014/Makona-G4235.1,-partial-genome_4011
TTCAAGATGGTAAAACACTTGGACTCAGAATTTGAGCCAATCTCTTTTCCCTCCGAAAGAGGCAACTAATAGCAGAGGCT
>MF613774|A/American_black_duck/Alberta/307/2016|H4N8|1_1674
ACTGTAAAAATTCAATGGTCGCAGGATCCCACAATGTTGTATAATAAGATGGAATTCGAGCCATTTCAGTCTCTGGTCCC
>HM006731|A/bar_headed_goose/Mongolia/X53/2009|H5N1|3_1798
TTGAGAGCATGATTGAGGCTGAATCTTCTGTCAAAGAGAAGGACATGACCAAGGAATTCTTTGAAAACAAATCAGAAACA
>KP636475|A/American_black_duck/Maine/44411/532/2008|H3N8|1_930
TGCAAGGCAGCAATGGGACTGAGGATTAGCTCATCTTTCAGCTTCGGCGGATTCACTTTCAAAAGGACAAGTGGATCGTC
>CY077005|A/black_headed_gull/Sweden/1/2005|H13N8|3_2046
GGAACATTTGATCTTGGAGGGTTATATGAAGCAATTGAGGAGTGCCTGATTAATGATCCCTGGGTTTTGCTTAATGCATC
>AF086833-Ebola-virus---Mayinga,-Zaire,-1976,-complete-genome_14884
AAATAACTTGCACAGTTGATTTAGCACAGATTCTGAGGGAATATTCATGGGCTCATATTTTAGAGGGAAGACCTCTTATT
>MF613719|A/American_black_duck/Alberta/307/2016|H4N8|3_1525
CTCATTTGAGGAATGATACTGATGTAGTGAATTTTGTGAGCATGGAGTTTTCTCTTACTGATCCTAGACTAGAACCACAT
>CY191030|A/American_black_duck/Maryland/11OS3898/2012|H2N1|5_1024
TGGCATGTCACTCTGCTGCATTTGAAGATTTGAGAGTGTCAAGCTTCATCAGAGGAACAAGAGTAGTCCCAAGAGGACAA
>CY138045|A/American_black_duck/New_Brunswick/00464/2010|H4N6|4_819
CAAACTCAACAGTCAAAAGAAGAGCACAATCCTGAATACTGCGGTTCCTATAGGATCCTGCGTTAGTAAGTGCCACACCG
>KY551283|A/American_green_winged_teal/AH0003731/2015|H7N3|3_1525
CCCATTTAAGAAATGACACCGATGTGGTAAACTTTGTGAGCATGGAATTCTCTCTTACTGACCCGAGGCTGGAACCACAC
>CY139152|A/American_black_duck/New_Brunswick/00616/2010|H3N8|8_660
CAAAGCAGAAACGGAAAATGGCGAGAACAATTGAGTCAGAAGTTTGAAGAGATAAGGTGGCTGATTGAGGAAGTACGACA
>CY190592|A/American_black_duck/Maryland/07OS2482/2007|H6N8|3_1449
TTTCAGCTGATTCCAATGATAAGCAAATGTAGGACAAAAGAAGGAAGACGGAAAACAAACCTGTACGGGTTCATCATAAA
>LC274953|A/black_swan/Aichi/2312T003/2016|H5N6|7_858
GCCTTAAATACGGTTTGAAAAGAGGGCCTTCTACGGAAGGAGTACCGGAGTCTATGAGGGAAGAGTACCGGCAGGAACAG
>KU289740|A/American_black_duck/Delaware/A00870108/2010|H7N3|6_260
CAAGTCTCCACTACCGCTGTGCCCCTTCAGAGGATTCTTCCCTTTTCACAAGGACAATGCAATACGACTGGGTGAGAACA
>KR105313-Zaire-ebolavirus-isolate-Ebola-virus/H.sapiens-wt/SLE/2014/Makona-G5640.1,-partial-genome_6039
CATTCTTTCTTTGGGTAATTATCCTTTTCCAAAGAACATTCTCCATCCCGCTTGGAGTTATCCACAATAGTACATTACAG
>KM245334|A/Anthropoides_virgo/Baicheng/219/2013|H9N2|7_390
ATATACAACAGGATGGGGACAGTAACCGCAGAAGGGGCTCTTGGATTAGTATGTGCCACTTGTGAGCAGATTGCTGACGC
>EU500850|A/American_black_duck/NB/2538/2007|H7N3|2_1550
GCCCAGCTTCGGGGTGTCTGGGATTAATGAATCTGCAGACATGAGCATTGGAGTAACAGTGATAAAGAACAACATGATAA
>MF046479|A/American_black_duck/Alberta/307/2016|H4N8|6_448
GGAGCCCCTACAGAACTCTAATGAGTGTAGAAATAGGGCAATCACCCAATGTGTACCAGGCAAGGTTTGAGGCAGTAGCG
>CY079454|A/American_black_duck/Illinois/08OS2688/2008|H5N2|6_504
CCATTTCACTTGGGAACCAAACAAGTGTGCATAGCATGGTCCAGCTCAAGTTGCCATGATGGGAAAGCATGGTTACACGT
>KM251522|A/Anas_crecca/Hubei/Chenhu1623_5/2014|H5N6|2_1708
CGAGGAGATCATTCGAGCTGAAGAAGCTATGGGAACAAACCCGTTCAAAGGCAGGACTCTTGGTCTCAGATGGAGGACCA
>KY751138|A/chicken/Anhui/AH272/2015|H7N9|5_930
CAGGTCTTTAGTCTCATTAGACCAAATGAGAACCCAGCACATAAAAGCCAACTAGTGTGGATGGCATGCCACTCTGCAGC
>AF086833-Ebola-virus---Mayinga,-Zaire,-1976,-complete-genome_6649
TGCAACGGAGGACCCGTCTAGTGGCTACTATTCTACCACAATTAGATATCAGGCTACCGGTTTTGGAACCAATGAGACAG
>AB523765|A/bar_headed_goose/Mongolia/X53/2009|H5N1|2_1488
GAGCTTTTTTTACCGCTATGGATTTGTAGCCAATTTCAGTATGGAGCTGCCCAGTTTTGGAGTGTCTGGAATTAATGAAT
>CY139345|A/American_black_duck/New_Brunswick/00878/2010|H4N9|7_528
AATCAGACACGAGAACAGAATGGTACTGGCCAGCACTACGGCTAAGGCCATGGAGCAAATGGCAGGGTCAAGTGAGCAAG
>MF613886|A/American_black_duck/Alberta/118/2016|H10N7|2_1098
CAAATACCGGCAGAAATGCTAGCAAGCATTGATCTGAAGTACTTCAATGAGTCAACAAGAAAGAAAATAGAGAAAATAAG
>EU086257|A/bird/Guangxi/62/2005|H9N2|3_620
AACAATTGAAGAAAGATTTGAAATCACAGGAACCATGCGCAGGCTTGCTGACCAAAGTCTCCCACCGAACTTCACCAGCC
>MF046265|A/American_black_duck/Alberta/118/2016|H10N7|3_244
GAGATCGTACTATGGCCTGGACAGTAGTGAACAGTATTTGCAACACCACAGGGGTTGAAAAACCCAAGTTTCTMCCGGAT
>KY551283|A/American_green_winged_teal/AH0003731/2015|H7N3|3_1342
CAGAAGTATCCCATTGCAGGGCTACTGAATACATAATGAAGGGAGTGTACATAAACACAGCCCTGCTGAATGCATCCTGT
>MF046265|A/American_black_duck/Alberta/118/2016|H10N7|3_122
CTTGGAAGTGTGTTTCATGTATTCAGATTTCCATTTCATTGATGAACGGGGTGAGTCGATAATTGTGGAGTCTGGCGATC
>KX714383|A/American_green_winged_teal/Alaska/103781/2008|H3N6|1_62
CCAGAACAACTGTGGACCACATGGCCATAATCAAAAAATACACATCGGGAAGGCAAGAGAAGAACCCCGCACTCAGGATG
>MF046202|A/American_black_duck/Alberta/96/2016|H3N6|5_124
AGATGTGCACTGAACTCAAACTCAGTGACTATGAAGGGAGACTGATCCAAAACAGCATAACCATAGAGAGAATGGTTCTC
>AB239301|A/Bar_headed_Goose/Mongolia/1/05|H5N1|2_434
GCTTTGGCCAACACTATAGAAATCTTCAGATCGAACGGTCTAACAGCCAATGAATCGGGACGGCTAATAGATTTCCTCAA
>CY139448|A/American_black_duck/New_Brunswick/00951/2010|mixed|2_1071
GATACATGTTCGAAAGTAAGAGCATGAAACTTCGAACGCAAATACCGGCAGAAATGCTAGCAAGTATTGATCTGAAATAT
>KU201725|A/American_green_winged_teal/Idaho/AH0011899/2015|H5N2|1_1116
ATTCTAAGGAAAGCAACTAGAAGGCTGATTCAGTTGATAGTAAGTGGAAGAGACGAACAATCAATCGCCGAAGCAATCAT
>KT699053|A/Anser_fabalis/Anhui/L139/2014|H9N2|1_1674
ACTGTAAAGATTCAATGGTCCCAAGATCCTACAATGCTATACAATAAGATGGAATTTGAACCCTTTCAATCCCTAGTGCC
>MF613666|A/American_black_duck/Alberta/96/2016|H3N6|2_122
CACAGTCAACAGGACACATCAATATTCAGAAAAGGGGAAATGGACAACAAACACAGAGACTGGAGCACCTCAACTCAACC
>KP759603-Zaire-ebolavirus-isolate-Ebolavirus/H.sapiens-wt/SLE/2014/Makona-J0140,-partial-genome_8662
CACCTAAAGACATATGTCCGACCTTGAAAAAAGGGTTTTTGTGTGACAGTAGTTTTTGCAAAAAAGACCACCAGTTAGAA
>GU050324|A/avian/Hong_Kong/0719/2007|H5N1|1_1386
ATGGGGATGATCGGAATATTACCTGACATGACTCCCAGCACAGAAATGTCACTGAGAGGAGTAAGAGTTAGTAAAATGGG
>KP286454|A/black_chicken/Jiangxi/10129/2014|H5N6|5_744
GGGAATGCTGAAATTGAGGATCTTATTTTTCTGGCACGGTCTGCACTCATCCTGAGAGGATCAGTGGCCCATAAGTCCTG
>AF086833-Ebola-virus---Mayinga,-Zaire,-1976,-complete-genome_9699
TTTCATGACTTACTAATGATCTCTTAAAATATTAAGAAAAACTGACGGAACATAAATTCTTTATGCTTCAAGCTGTGGAG
>AY705240-Eastern-equine-encephalitis-virus-strain-Georgia-97,-complete-genome_4819
AACTATGCAATGACTGCAGAGCGAGTTTACAGATTACGTATGGCAAAGAATGAACAATTCGCAGTTTGTTCGTCCTTTCA
>AY705240-Eastern-equine-encephalitis-virus-strain-Georgia-97,-complete-genome_5917
ATGAAGGCAATCACCGTTGAGCGTCTACTGCAGGGGATAGGCTCATACCTCTCTGCAGAACCGCAACCAGTTGAATGCTA
>AY705240-Eastern-equine-encephalitis-virus-strain-Georgia-97,-complete-genome_2135
TTGCGTACGAGAGTTTAAAAACACGTCCTGCTGCACCACACAAAGTGCCTACCATCGGAGTTTATGGAGTCCCAGGTTCC
>AY705240-Eastern-equine-encephalitis-virus-strain-Georgia-97,-complete-genome_6283
ACGCTCCAGAATGTACTAGCAGCAGCCACGAAACGGAATTGCAATGTCACTCAAATGAGGGAACTTCCAGTGTTGGATTC
>AY705240-Eastern-equine-encephalitis-virus-strain-Georgia-97,-complete-genome_4941
CAGTAAACCTGTGATATTCTCTGGCACTGTACCCCCGGCCATACATCCAAGAAAATTCGCATCTGTGACAGTGGAAGACA
>AY705240-Eastern-equine-encephalitis-virus-strain-Georgia-97,-complete-genome_2196
TTATGGAGTCCCAGGTTCCGGAAAGTCTGGTATAATCAAAAGCGCTGTTACCAAACGTGATCTGGTGGTCAGTGCAAAGA
>AY705240-Eastern-equine-encephalitis-virus-strain-Georgia-97,-complete-genome_5978
CGCAACCAGTTGAATGCTACAAAGTCACCTATCCTGCTCCCATGTATTCAAGTACTGCAAGCAACAGCTTTTCATCAGCA
>AY705240-Eastern-equine-encephalitis-virus-strain-Georgia-97,-complete-genome_10370
ACACAGGCACTGTTCAGGCAATGGTGAACATAACTTATGGGAGCGTCAGCTGGAGATCTGCAGATGTCTACGTCAATGGT
>AY705240-Eastern-equine-encephalitis-virus-strain-Georgia-97,-complete-genome_4880
CAGTTTGTTCGTCCTTTCACTTACCGAAATACAGGATTACAGGGGTTCAGAAAATTCAATGCAGTAAACCTGTGATATTC
>AY705240-Eastern-equine-encephalitis-virus-strain-Georgia-97,-complete-genome_10065
TTATGCACCCGTTCACCTACAGATACAGCTGGTTAATACCAGGATAATTCCATCAACTAACCTGGAGTACATCACCTGCA
>AY705240-Eastern-equine-encephalitis-virus-strain-Georgia-97,-complete-genome_366
CAAATGTATTGCCTCTAAGGCCGCGGACCTGCTAACAGTAATGTCGACGCCTGACGCTGAGACACCCTCGTTATGCATGC
>AY705240-Eastern-equine-encephalitis-virus-strain-Georgia-97,-complete-genome_5673
GCACTCGAATTGACGGTACGAAGCGGGCGCGTACATTTTCTCATCCGAGACGGGACAAGGGCACCTGCAACAAAAATCTA
>AY705240-Eastern-equine-encephalitis-virus-strain-Georgia-97,-complete-genome_305
CAGAAGACCCTGACAGACTCTACCGCTACGCAGACAAGCTTAGAAAGAGTGATGTCACTGACAAATGTATTGCCTCTAAG
>AY705240-Eastern-equine-encephalitis-virus-strain-Georgia-97,-complete-genome_10004
ACACAGCAGTGATGCCGAACAAGGTGGGGATCCCGTATAAAGCTTTAGTCGAACGCCCAGGTTATGCACCCGTTCACCTA
>AY705240-Eastern-equine-encephalitis-virus-strain-Georgia-97,-complete-genome_244
GCGCCTGTAAGGCACACGCATTCCAAACATAAGTACCACTGCATTTGCCCAATGAAGAGCGCAGAAGACCCTGACAGACT
>AY705240-Eastern-equine-encephalitis-virus-strain-Georgia-97,-complete-genome_427
ACACCCTCGTTATGCATGCACACTGACTCAACTTGCAGGTACCACGGCTCCGTGGCCGTATATCAGGATGTATATGCAGT
>AY705240-Eastern-equine-encephalitis-virus-strain-Georgia-97,-complete-genome_5795
TCCATGAGAAATTTTACGCCCCGCGCCTCGATCTCGAGCGTGAGAAGCTGTTGCAGAAGAAACTACAATTGTGTGCTTCT
>AY705240-Eastern-equine-encephalitis-virus-strain-Georgia-97,-complete-genome_5856
ACTACAATTGTGTGCTTCTGAAGGTAATCGGAGCAGGTATCAGTCTCGTAAAGTAGAGAACATGAAGGCAATCACCGTTG
>AY705240-Eastern-equine-encephalitis-virus-strain-Georgia-97,-complete-genome_10248
TTACCCATTCATGTGGGGAGGAGCCTACTGCTTCTGCGACACCGAAAACACCCAGATGAGCGAGGCGTATGTAGAGCGCT
>CY011054|A/blue_winged_teal/Ohio/908/2002|H3N2|2_930
GAAAATCAGAACCCTAGAATGTTCCTGGCAATGATAACATACATAACAAGAAACCAACCTGAATGGTTTAGGAATGTCTT
>AY705240-Eastern-equine-encephalitis-virus-strain-Georgia-97,-complete-genome_5734
CACCTGCAACAAAAATCTACGCGGCAATGCAAACTCCAGTATCCAATCCTGGAGCGTTCCGTCCATGAGAAATTTTACGC
>AY705240-Eastern-equine-encephalitis-virus-strain-Georgia-97,-complete-genome_2257
CTGGTGGTCAGTGCAAAGAAAGAAAATTGCATGGAAATCATTAAAGACGTCAAACGTATGCGCGGCATGGACATCGCCGC
>AY705240-Eastern-equine-encephalitis-virus-strain-Georgia-97,-complete-genome_10553
ATAATTACGACTTTCCTGAGTACGGCACCGGCAAAGCAGGCTCTTTTGGAGACCTGCAATCACGCACATCAACCAGCAAC
>AY705240-Eastern-equine-encephalitis-virus-strain-Georgia-97,-complete-genome_1769
ACCCGTTAGCTGAGCAAGTGCTCGTGATGACTCACAAAGGGCGCGCAGGACGATACAAGGTAGAGCCATACCACGGTAGA
>AY705240-Eastern-equine-encephalitis-virus-strain-Georgia-97,-complete-genome_1342
CCTGGGACTCAAACTATCAAGAAGGTGCCCGCCGTATTCAATTCCTTTGTCATCCCACAACCAACCAGCTATGGGCTTGA
>AY705240-Eastern-equine-encephalitis-virus-strain-Georgia-97,-complete-genome_1281
CCTAGTCATGGGCTGCTGCTGGGCTTTCAAAACTCACAAGATCACATCCATTTACAAGAGACCTGGGACTCAAACTATCA
>AY705240-Eastern-equine-encephalitis-virus-strain-Georgia-97,-complete-genome_10492
CCACTGTCATCTGCGTGGTCCCCATTCGATAACAAGGTGGTGGTTTATGGGCATGAAGTGTATAATTACGACTTTCCTGA
>AY705240-Eastern-equine-encephalitis-virus-strain-Georgia-97,-complete-genome_6161
ACGGAGCATCCTGCTGTTTAGATACTGCCACCTTTTGCCCAGCCAAATTAAGGAGCTTTCCAAAGAAGCACAGTTATTTG
>AY705240-Eastern-equine-encephalitis-virus-strain-Georgia-97,-complete-genome_2379
CGTCGACACACTGTACATAGACGAGGCATTCGCTTGCCATGCAGGGACCCTGCTAGCACTTATTGCCATCGTCAAGCCAA
>AY705240-Eastern-equine-encephalitis-virus-strain-Georgia-97,-complete-genome_1830
AGAGCCATACCACGGTAGAGTTATCGTCCCTAGTGGTACAGCTATACCAATCCCCGATTTCCAGGCTCTGAGTGAAAGTG
>AY705240-Eastern-equine-encephalitis-virus-strain-Georgia-97,-complete-genome_10919
CTTATGCCTCCGATTTCGGTGGTATAGCCACCGTTGCCTACAAATCCAGTAAAGCAGGAAACTGTCCAATTCATTCTCCA
>AY705240-Eastern-equine-encephalitis-virus-strain-Georgia-97,-complete-genome_1464
GAAGGCACCCGCTCCAATTATTACTGAGGCCGACGTTGCACACCTTAAAGGCCTGCAGGATGAAGCTGAAGCCGTGGCTG
>CY190688|A/American_black_duck/Maryland/08OS1725/2008|H8N4|3_1638
CTTGAAATAGGGGACATGCTCCTACGGACTGCAATAGGCCAAGTGTCGAGACCCATGTTTCTATATGTGAGGACCAATGG
>AY705240-Eastern-equine-encephalitis-virus-strain-Georgia-97,-complete-genome_1586
AGGTCGACAAGGAGACCGTAGAGGCTGACATCGACCTGATCATGCAGGAGGCAGGAGCAGGCAGCGTGGAGACACCTAGA
>AY705240-Eastern-equine-encephalitis-virus-strain-Georgia-97,-complete-genome_11346
ACAGGCAGTGTATAAGGCTGTCTTACTAAACACTAAATTCACCCTAGTTCGATGTACTTCCGAGCTATGGTGACGGTGGT
>AY705240-Eastern-equine-encephalitis-virus-strain-Georgia-97,-complete-genome_6222
AAAGAAGCACAGTTATTTGCGGCCTGAGATACGATCAGCAGTGCCATCACCGATTCAAAACACGCTCCAGAATGTACTAG
>AY705240-Eastern-equine-encephalitis-virus-strain-Georgia-97,-complete-genome_2318
GCGGCATGGACATCGCCGCCCGCACAGTGGATTCGGTGCTGCTAAATGGGGTAAAACACTCCGTCGACACACTGTACATA
>AY705240-Eastern-equine-encephalitis-virus-strain-Georgia-97,-complete-genome_4636
ACTAGGTTTCATCAAACTGCCAAAGACATAGCTGAAATTTACGCTATGTGGCCTAACAAGCAAGAAGCAAACGAGCAGAT
>AY705240-Eastern-equine-encephalitis-virus-strain-Georgia-97,-complete-genome_4026
AGCACCTGCGTATAGAGTGGTGCGCGGCGACATAACAAAGAGCAATGATGAGGTTATTGTTAACGCGGCGAACAACAAAG
>AY705240-Eastern-equine-encephalitis-virus-strain-Georgia-97,-complete-genome_3965
ATAGGCTGAGTGTTGTGTTAAACAACATATACCAAGGGTCAACTCAACATGAAGCTGGCAGAGCACCTGCGTATAGAGTG
>AY705240-Eastern-equine-encephalitis-virus-strain-Georgia-97,-complete-genome_2013
GAAAAGCACTGAGACAGACTCTGAGTACGTATTTGACATCGACGCAAAGAAGTGCGTGAAGAAAGGGGATGCCGGACCAA
>AY705240-Eastern-equine-encephalitis-virus-strain-Georgia-97,-complete-genome_4758
TAAGTGTCCAGTTGAAGAGTCGGAGGCCTCTTCCCCCCCTCACACCATCCCGTGTCTGTGCAACTATGCAATGACTGCAG
>AY705240-Eastern-equine-encephalitis-virus-strain-Georgia-97,-complete-genome_2074
AAAGGGGATGCCGGACCAATGTGCCTGGTCGGCGAATTAGTAGACCCGCCATTCCACGAATTTGCGTACGAGAGTTTAAA
>AY705240-Eastern-equine-encephalitis-virus-strain-Georgia-97,-complete-genome_6039
CAACAGCTTTTCATCAGCAGAAGTGGCCGTCAAAGTCTGCAACCTAGTACTGCAAGAGAATTTTCCCACCGTAGCCAGCT
>AY705240-Eastern-equine-encephalitis-virus-strain-Georgia-97,-complete-genome_2440
ATTGCCATCGTCAAGCCAAAGAAAGTTGTATTGTGTGGAGATCCGAAACAATGCGGCTTCTTTAACATGATGTGTCTAAA
>AY705240-Eastern-equine-encephalitis-virus-strain-Georgia-97,-complete-genome_3843
CTCTGCAGTCGCCCGCTCATTCAGGTTCTCACGTGTGTGCCAGCCGAAGTGTGCCTGGGAAAACACTGAGGTCGCGTTCG
>AY705240-Eastern-equine-encephalitis-virus-strain-Georgia-97,-complete-genome_4270
CAGAAATTGTCTGAAGTGTACATGGACATTGCCAGAATTATCAACAACGAGAGGTTTACTAAAGTCTCCATTCCGTTGTT
>AY705240-Eastern-equine-encephalitis-virus-strain-Georgia-97,-complete-genome_1891
CAGGCTCTGAGTGAAAGTGCAACCATAGTATTTAACGAACGGGAGTTCGTTAACCGTTACTTACACCACATTGCCGTTAA
>AY705240-Eastern-equine-encephalitis-virus-strain-Georgia-97,-complete-genome_4697
AAGAAGCAAACGAGCAGATTTGCTTATACGTGTTGGGAGAGAGTATGAACAGCATCCGCTCTAAGTGTCCAGTTGAAGAG
>AY705240-Eastern-equine-encephalitis-virus-strain-Georgia-97,-complete-genome_4331
AAGTCTCCATTCCGTTGTTATCTACCGGCATCTACGCAGGTGGTAAGGACAGGGTTATGCAATCGCTGAACCATTTATTT
>AY705240-Eastern-equine-encephalitis-virus-strain-Georgia-97,-complete-genome_4087
AACGCGGCGAACAACAAAGGGCAACCAGGTGGCGGTGTGTGTGGCGCCCTTTACAGGAAGTGGCCTGGAGCTTTTGATAA
>AY705240-Eastern-equine-encephalitis-virus-strain-Georgia-97,-complete-genome_1952
TACACCACATTGCCGTTAACGGAGGGGCACTGAATACAGATGAAGAGTACTACAAGGTTGTGAAAAGCACTGAGACAGAC
>AY705240-Eastern-equine-encephalitis-virus-strain-Georgia-97,-complete-genome_10431
AGATGTCTACGTCAATGGTGAAACTCCCGCGAAAATAGGAGATGCCAAACTCATCATAGGTCCACTGTCATCTGCGTGGT
>AY705240-Eastern-equine-encephalitis-virus-strain-Georgia-97,-complete-genome_2806
GGGGTATACGCAGTGCGCTACAAGGTCAATGAGAACCCACTATACGCACAGACATCTGAGCATGTGAATGTATTACTTAC
>AY705240-Eastern-equine-encephalitis-virus-strain-Georgia-97,-complete-genome_2745
GATTGACTACAAGAACCACGAGATCATGACTGCAGCGGCCTCACAGGGGCTTACTAGAAAAGGGGTATACGCAGTGCGCT
>AY705240-Eastern-equine-encephalitis-virus-strain-Georgia-97,-complete-genome_2867
ATGTGAATGTATTACTTACACGCACTGAAAAACGTATAGTATGGAAGACTTTGGCCGGTGACCCTTGGATCAAGACGTTG
>AY705240-Eastern-equine-encephalitis-virus-strain-Georgia-97,-complete-genome_2928
CCCTTGGATCAAGACGTTGACAGCATCGTATCCGGGTAATTTCACCGCCACACTGGAAGAATGGCAAGCTGAGCATGACG
>AY705240-Eastern-equine-encephalitis-virus-strain-Georgia-97,-complete-genome_5429
CCGTGGACTTAATCACGTTTGACAGCGTTGCAGAGATTTTGGAGGATTTCAGTCGTTCGCCGTTTCAATTTTTGTCTGAA
>AY705240-Eastern-equine-encephalitis-virus-strain-Georgia-97,-complete-genome_5490
GTTTCAATTTTTGTCTGAAATCAAACCTATTCCTGCACCTCGTACCCGAGTTAATAACATGAGCCGCAGCGCAGACACGA
>AY705240-Eastern-equine-encephalitis-virus-strain-Georgia-97,-complete-genome_9821
GGGCAGACGACACCTTGCAAGTGCTGAATTATCTGTGGAACAACAATCAAAACTTTTTCTGGATGCAGACGCTTATCCCA
>AY705240-Eastern-equine-encephalitis-virus-strain-Georgia-97,-complete-genome_7198
GGAGTAAAGGCACCGTACTTTTGCGGAGGGTTCATCGTAGTCGATCAGATCACAGGAACTGCGTGCAGAGTCGCCGACCC
>AY705240-Eastern-equine-encephalitis-virus-strain-Georgia-97,-complete-genome_7137
GATGGCAGAGCGGTGCGCCACGTGGTTGAACATGGAAGTGAAGATCATCGATGCAGTAGTCGGAGTAAAGGCACCGTACT
>AY705240-Eastern-equine-encephalitis-virus-strain-Georgia-97,-complete-genome_6588
GGTTACACCCGGGACAAAACATACTGAAGAAAGACCAAAAGTTCAGGTGATACAGGCAGCTGATCCACTTGCAACCGCCT
>AY705240-Eastern-equine-encephalitis-virus-strain-Georgia-97,-complete-genome_10736
ACAAAGGGGCACCGTTGAACGACGTAGCCCCGTTTGGCTGTTCGATTGCCCTGGAGCCGCTCCGTGCAGAAAATTGTGCA
>AY705240-Eastern-equine-encephalitis-virus-strain-Georgia-97,-complete-genome_6649
GATCCACTTGCAACCGCCTACCTATGTGGTATACATCGAGAGCTTGTGCGCAGGTTGAACGCAGTGCTGCTACCGAACAT
>CY138046|A/American_black_duck/New_Brunswick/00464/2010|H4N6|7_462
ATGTGAGCAGATTGCTGATTCCCAGCATCGGTCTCATAGACAGATGGTGACAACAACCAACCCACTGATCAGACATGAGA
>AY705240-Eastern-equine-encephalitis-virus-strain-Georgia-97,-complete-genome_6893
ATCAGGCACTGTTAAACCTAATTGAAGCAGCCTTTGGGAACATAACATCTGTGCACTTACCAACAGGCACCCGATTTAAG
>AY705240-Eastern-equine-encephalitis-virus-strain-Georgia-97,-complete-genome_10858
TTCACCAGAATATCTGAAACACCGACAGTCTCAGACCTGGAATGCAAAATTACGGAGTGTACTTATGCCTCCGATTTCGG
>AY705240-Eastern-equine-encephalitis-virus-strain-Georgia-97,-complete-genome_10797
CCGTGCAGAAAATTGTGCAGTGGGAAGCATCCCTATATCTATAGATATACCCGACGCGGCTTTCACCAGAATATCTGAAA
>MF046216|A/American_black_duck/Alberta/118/2016|H10N7|5_992
GGCATGCCACTCTGCGGCATTTGAAGATCTGAGAGTCTCAAGCTTCATCAGAGGAACAAGAGTAGTCCCAAGAGGACAAC
>AY705240-Eastern-equine-encephalitis-virus-strain-Georgia-97,-complete-genome_3599
GCCCAAGCCCACAATGTACATATAAAGCGGAACTGGACCTGGGCATTCCTGCCGCTTTAGGCAAATATGACATCATTTTT
>AY705240-Eastern-equine-encephalitis-virus-strain-Georgia-97,-complete-genome_3660
CAAATATGACATCATTTTTATTAACGTGAGGACTCCCTACCGACACCACCATTACCAACAGTGCGAGGACCATGCGATCC
>AY705240-Eastern-equine-encephalitis-virus-strain-Georgia-97,-complete-genome_3721
TGCGAGGACCATGCGATCCACCACAGCATGCTTACCAGAAAAGCAGTGGACCATTTGAACAAAGGCGGTACGTGCATCGC
>AY705240-Eastern-equine-encephalitis-virus-strain-Georgia-97,-complete-genome_7747
ACTTTGAAACAACGAGCACCTAACCCTCCAGCAGGACCGCCCGCCAAACGCAAGAAGCCTGCGCCCAAGCCTAAGCCTGC
>AY705240-Eastern-equine-encephalitis-virus-strain-Georgia-97,-complete-genome_3294
CCCAGGTCCAAACATGTATGGTTTGTGCATGCGCACTGCTAAAGAACTTGCACGTCGGTATCCTTGTATTCTGAAAGCCG
>AY705240-Eastern-equine-encephalitis-virus-strain-Georgia-97,-complete-genome_3355
CCTTGTATTCTGAAAGCCGTGGATACAGGTAGAGTGGCTGACGTTCGCACAGACACTATCAAAGACTATAACCCGCTAAT
>AY705240-Eastern-equine-encephalitis-virus-strain-Georgia-97,-complete-genome_9638
ACAGATACCCGTTAACCACAATTATCGGGTTATGCACCTGTGTGGCTATCATCATGGTCTCTTGTGTCACATCCGTGTGG
>AY705240-Eastern-equine-encephalitis-virus-strain-Georgia-97,-complete-genome_7381
ATTGGCATCACTGAAGAGCTGGTGAAAGCAGTTGAATCACGCTACGAGGTGAACTACGTGTCACTAATCATCACAGCGTT
>AY705240-Eastern-equine-encephalitis-virus-strain-Georgia-97,-complete-genome_6527
TACAGCCATTGCATGAGATACCAATGGATAGATTCGTGATGGACCTTAAACGGGATGTCAAGGTTACACCCGGGACAAAA
>AY705240-Eastern-equine-encephalitis-virus-strain-Georgia-97,-complete-genome_3782
AAGGCGGTACGTGCATCGCATTGGGCTATGGGACTGCGGACAGAGCCACCGAGAACATTATCTCTGCAGTCGCCCGCTCA
>AY705240-Eastern-equine-encephalitis-virus-strain-Georgia-97,-complete-genome_4575
CTTGGCAGGTAGACCTGGTTATTCAACCACCGAGGGCAAGGTGTATTCGTACCTAGAGGGGACTAGGTTTCATCAAACTG
>AY705240-Eastern-equine-encephalitis-virus-strain-Georgia-97,-complete-genome_7442
CACTAATCATCACAGCGTTGACTACATTAGCATCTTCAGTTAGCAACTTTAAACACATAAGAGGTCACCCCATAACCCTC
>AY705240-Eastern-equine-encephalitis-virus-strain-Georgia-97,-complete-genome_8357
CAGAGGGGTCAGAGCCATGGTCGCTCGCCACTGTCATGTGCGTCCTGGCCAATATCACGTTTCCATGTGATCAACCACCC
>AY705240-Eastern-equine-encephalitis-virus-strain-Georgia-97,-complete-genome_8113
ACCCTCCAGTACACCAGTGACAAGCCTCCTGGCTTTTATAACTGGCATCATGGAGCTGTGCAGTATGAGAACAACAGGTT
>AY705240-Eastern-equine-encephalitis-virus-strain-Georgia-97,-complete-genome_1525
GAAGCTGAAGCCGTGGCTGAGGCTGAAGCCGTACGTGCAGCACTACCTCCACTTCTGCCGGAGGTCGACAAGGAGACCGT
>AF086833-Ebola-virus---Mayinga,-Zaire,-1976,-complete-genome_2074
ACAATCCACCACGCCAGTGCGCCACTCACGGACAATGACAGAAGAAATGAACCCTCCGGCTCAACCAGCCCTCGCATGCT
>AY705240-Eastern-equine-encephalitis-virus-strain-Georgia-97,-complete-genome_2562
GAGTATTTCTCGGCGATGCACTAAGACAGTGACATCCATCGTTTCCACCCTGTTCTATGATAAACGGATGAGAACTGTCA
>AY705240-Eastern-equine-encephalitis-virus-strain-Georgia-97,-complete-genome_9333
TGTGCCTGTTAAGGCCAAGTGCATCGCCACGCTGGCACCGGAGCCTCTAGTTGAGCACAAACACCGCACCCTGATTTTAC
>AY705240-Eastern-equine-encephalitis-virus-strain-Georgia-97,-complete-genome_9394
CACCGCACCCTGATTTTACACCTGCACCCGGACCATCCGACCTTGCTGACGACCAGGTCACTTGGAAGTGATGCAAATCC
>AY705240-Eastern-equine-encephalitis-virus-strain-Georgia-97,-complete-genome_8418
TCCATGTGATCAACCACCCTGCATGCCATGCTGTTATGAAAAGAATCCACACGAAACACTCACCATGCTGGAACAGAATT
>AY705240-Eastern-equine-encephalitis-virus-strain-Georgia-97,-complete-genome_8052
GAAGAAGGCCAGCATATATGACCTTGAGTACGGTGATGTGCCACAATGCATGAAATCAGATACCCTCCAGTACACCAGTG
>AY705240-Eastern-equine-encephalitis-virus-strain-Georgia-97,-complete-genome_8235
ACCTATTCTTGACAACAAAGGTAGAGTCGTCGCAATTGTCCTGGGTGGAGTCAACGAAGGATCCAGGACGGCTCTATCAG
>AY705240-Eastern-equine-encephalitis-virus-strain-Georgia-97,-complete-genome_9516
AGTCACCGGAGAAGGGTTGGAGTATACCTGGGGAAACCATCCACCAAAAAGAGTATGGGCTCAAGAGTCAGGAGAAGGGA
>AY705240-Eastern-equine-encephalitis-virus-strain-Georgia-97,-complete-genome_9577
CAAGAGTCAGGAGAAGGGAACCCACATGGATGGCCGCACGAAGTGGTAGTCTATTACTACAACAGATACCCGTTAACCAC
>AY705240-Eastern-equine-encephalitis-virus-strain-Georgia-97,-complete-genome_8174
AGTATGAGAACAACAGGTTCACCGTACCACGAGGGGTCGGTGGAAAGGGCGACAGCGGGAGACCTATTCTTGACAACAAA
>AY705240-Eastern-equine-encephalitis-virus-strain-Georgia-97,-complete-genome_9211
ACCTGCACGGATGTCAAACAATGCAGGGCTTACCTGATTGACAACAAGAAATGGGTGTACAACTCTGGAAGACTGCCTCG
>AY705240-Eastern-equine-encephalitis-virus-strain-Georgia-97,-complete-genome_9455
TTGGAAGTGATGCAAATCCAACTCGACAATGGATTGAGCGACCAACAACTGTCAATTTCACAGTCACCGGAGAAGGGTTG
>AY705240-Eastern-equine-encephalitis-virus-strain-Georgia-97,-complete-genome_9272
ACTCTGGAAGACTGCCTCGAGGAGAGGGCGACACTTTTAAAGGAAAACTTCATGTGCCCTTTGTGCCTGTTAAGGCCAAG
>AY705240-Eastern-equine-encephalitis-virus-strain-Georgia-97,-complete-genome_8296
TCCAGGACGGCTCTATCAGTGGTGACATGGAACCAAAAGGGGGTTACAGTCAAAGATACACCAGAGGGGTCAGAGCCATG
>AY705240-Eastern-equine-encephalitis-virus-strain-Georgia-97,-complete-genome_915
CAGTCCTGGGATTTACGGGAAAGTGGATAATCTTGCTTCGACCATGCACCGAGAGGGATTCTTAAGTTGCAAGGTTACAG
>AY705240-Eastern-equine-encephalitis-virus-strain-Georgia-97,-complete-genome_3538
AAAACCGTACTAGTAGTGGGCACACCTATGAACATACCAGGAAAGAGAGTCGAGACACTAGGCCCAAGCCCACAATGTAC
>AY705240-Eastern-equine-encephalitis-virus-strain-Georgia-97,-complete-genome_976
TTAAGTTGCAAGGTTACAGATACGTTAAGAGGGGAGAGGGTCTCTTTTCCCGTGTGTACGTACGTGCCAGCGACACTGTG
>AY705240-Eastern-equine-encephalitis-virus-strain-Georgia-97,-complete-genome_793
AGAATACTGTTACGCAGTTGGCATCTACCTAATGTTTTTCATCTAAAAGGTAAAACTAGCTTTACAGGCAGATGTAACAC
>AY705240-Eastern-equine-encephalitis-virus-strain-Georgia-97,-complete-genome_732
GAAATTACAACCCACCAATAAAGTAATATTTTCTGTGGGGTCAACTATTTATACTGAAGAGAGAATACTGTTACGCAGTT
>AY705240-Eastern-equine-encephalitis-virus-strain-Georgia-97,-complete-genome_854
TTACAGGCAGATGTAACACTATCGTCAGCTGCGAAGGTTACGTTGTCAAGAAGATTACGCTCAGTCCTGGGATTTACGGG
>AY705240-Eastern-equine-encephalitis-virus-strain-Georgia-97,-complete-genome_8662
ATAGAAGAAGTCAGAGGGGATGCGCATGCAGGAGTCATCCGCATCCAGACATCAGCTATGTTCGGTCTGAAGACGGATGG
>AY705240-Eastern-equine-encephalitis-virus-strain-Georgia-97,-complete-genome_8479
ACCATGCTGGAACAGAATTACGACAGCCGAGCCTATGATCAGCTGCTCGATGCCGCTGTGAAATGTAATGCTAGGAGAAC
>AY705240-Eastern-equine-encephalitis-virus-strain-Georgia-97,-complete-genome_8540
AATGTAATGCTAGGAGAACCAGGAGAGATTTGGACACTCATTTCACCCAGTATAAGTTGGCACGCCCGTATATTGCTGAT
>GU050319|A/avian/Hong_Kong/0719/2007|H5N1|6_434
GTGGGTGAGGCTCCCTCCCCATATAACTCAAGGTTTGAGTCTGTTGCTTGGTCAGCAAGTGCTTGCCATGATGGCACCAG
>KU289740|A/American_black_duck/Delaware/A00870108/2010|H7N3|6_845
TTCCTGCTATGTGGACATTGATGTTTACTGTATATGTAGGGACAATTGGAAGGGTTCTAACAGACCTTGGATGAGAATCA
>AY705240-Eastern-equine-encephalitis-virus-strain-Georgia-97,-complete-genome_1037
ACGTGCCAGCGACACTGTGCGACCAGATGACCGGGATACTGGCGACTGACGTCAGTGTCGATGACGCCCAGAAGCTGCTG
>AY705240-Eastern-equine-encephalitis-virus-strain-Georgia-97,-complete-genome_8601
ACGCCCGTATATTGCTGATTGCCCTAACTGTGGGCATAGTCGGTGCGACAGCCCTATAGCTATAGAAGAAGTCAGAGGGG
>AY705240-Eastern-equine-encephalitis-virus-strain-Georgia-97,-complete-genome_7259
CGTGCAGAGTCGCCGACCCCCTGAAGAGACTGTTTAAGCTAGGTAAGCCGCTTCCACTGGACGATGACCAGGACGTCGAC
>AY705240-Eastern-equine-encephalitis-virus-strain-Georgia-97,-complete-genome_1098
TGACGCCCAGAAGCTGCTGGTTGGGCTCAACCAGCGAATTGTCGTCAATGGCAGAACACAACGTAACACAAATACCATGC
>AY705240-Eastern-equine-encephalitis-virus-strain-Georgia-97,-complete-genome_6100
TTTCCCACCGTAGCCAGCTATAACATAACGGATGAGTATGATGCCTATCTTGATATGGTGGACGGAGCATCCTGCTGTTT
>AY705240-Eastern-equine-encephalitis-virus-strain-Georgia-97,-complete-genome_8967
TAGAGAGAAATACCGTCACCCACCTGAACATGGAGTTGAATTACCGTGTAACCGTTACACTCACAAGCGTGCAGACCAAG
>CY138045|A/American_black_duck/New_Brunswick/00464/2010|H4N6|4_126
CTTGACTGATGACCAAATAGAGGTTGTCGCTGCCCAGGAATTAGTGGAATCGCAACATCTACCGGAGTTGTGTCCTAGCC
>AY705240-Eastern-equine-encephalitis-virus-strain-Georgia-97,-complete-genome_8784
GAAATCAATAAAGATCGACAACCTGCATGTGCGCACCTCAGCCCCTTGTTCCCTCGTGTCGCACCACGGCTATTACATCT
>AY705240-Eastern-equine-encephalitis-virus-strain-Georgia-97,-complete-genome_8845
CACCACGGCTATTACATCTTGGCTCAATGCCCACCAGGGGACACGGTTACAGTTGGGTTTCACGACGGGCCTAACCGCCA
>AY705240-Eastern-equine-encephalitis-virus-strain-Georgia-97,-complete-genome_122
AGATAGAAGCAACGCAGGTCACTGACAATGACCATGCTAATGCTAGGGCGTTTTCGCACCTAGCTACTAAGCTCATTGAG
>AY705240-Eastern-equine-encephalitis-virus-strain-Georgia-97,-complete-genome_61
GTTGACTTAGACGCAGACAGCCCATTCGTCAAGTCACTGCAAAGATGCTTTCCACATTTTGAGATAGAAGCAACGCAGGT
>AY705240-Eastern-equine-encephalitis-virus-strain-Georgia-97,-complete-genome_183
AGCTACTAAGCTCATTGAGGGAGAAGTGGATACAGACCAGGTGATCCTGGATATCGGGAGCGCGCCTGTAAGGCACACGC
>AY705240-Eastern-equine-encephalitis-virus-strain-Georgia-97,-complete-genome_6954
AACAGGCACCCGATTTAAGTTCGGGGCAATGATGAAATCCGGGATGTTTTTGACACTCTTTATTAATACTGTTGTCAATA
>AY705240-Eastern-equine-encephalitis-virus-strain-Georgia-97,-complete-genome_8906
ACGACGGGCCTAACCGCCATACGTGCACAGTTGCCCATAAGGTAGAATTCAGGCCAGTGGGTAGAGAGAAATACCGTCAC
>KM251522|A/Anas_crecca/Hubei/Chenhu1623_5/2014|H5N6|2_793
AACTTGAGCAATCTGGCCTCCCAGTCGGAGGGAATGAGAAGAAAGCTAAACTGGCAAACGTCGTGAGGAAGATGATGACC
>AY705240-Eastern-equine-encephalitis-virus-strain-Georgia-97,-complete-genome_549
ACGAACTATCTATTGGATCGGGTTCGATACTACACCGTTCATGTATAAGAACATGGCAGGCGCCTACCCTACATACAACA
>AY705240-Eastern-equine-encephalitis-virus-strain-Georgia-97,-complete-genome_488
ATCAGGATGTATATGCAGTGCATGCACCGACTTCCATTTACTACCAGGCGCTGAAAGGTGTACGAACTATCTATTGGATC
>AY705240-Eastern-equine-encephalitis-virus-strain-Georgia-97,-complete-genome_671
GGCTGGGTAGTTCAGACTTGCACGAAAAGAGTTTCGGAAAAGTATCCATTATGAGGAAGAAGAAATTACAACCCACCAAT
>AY705240-Eastern-equine-encephalitis-virus-strain-Georgia-97,-complete-genome_610
GCCTACCCTACATACAACACTAATTGGGCCGATGAAAGTGTGTTGGAAGCCAGAAATATAGGGCTGGGTAGTTCAGACTT
>AY705240-Eastern-equine-encephalitis-virus-strain-Georgia-97,-complete-genome_9150
GAAATACTACTGCAAGTGTCCAGATGTACGAGAGGGAATTACCAGCAGCGACCATACAACCACCTGCACGGATGTCAAAC
>AY705240-Eastern-equine-encephalitis-virus-strain-Georgia-97,-complete-genome_6832
AAAAGCGAGGACGATGCTATCGCCATGTCTGCTCTAATGATTCTTGAAGACCTAGGAGTTGATCAGGCACTGTTAAACCT
>AY705240-Eastern-equine-encephalitis-virus-strain-Georgia-97,-complete-genome_8723
TCGGTCTGAAGACGGATGGAGTCGATTTGGCCTACATGAGTTTCATGAACGGCAAAACGCAGAAATCAATAAAGATCGAC
>AY705240-Eastern-equine-encephalitis-virus-strain-Georgia-97,-complete-genome_9089
ACTCTCTCCTTAGCATCCACAGTGCCAAGGTGAAAATTACGGTACCGAGCGGCGCCCAAGTGAAATACTACTGCAAGTGT
>AY705240-Eastern-equine-encephalitis-virus-strain-Georgia-97,-complete-genome_9943
TTTTGCTGTGGGCCGGCTTTTTTACTTGTCTGCGGCGCCTTGGGCGCCGCAGCGTACGAACACACAGCAGTGATGCCGAA
>MF613801|A/American_black_duck/Alberta/96/2016|H3N6|3_732
AAGCTTTCTCAAATGTCAAAAGAAGTGAACGCCAGAATTGAACCATTCTTGAAGACAACACCACGCCCACTCAGATTACC
>AY705240-Eastern-equine-encephalitis-virus-strain-Georgia-97,-complete-genome_7869
AAAACGTAAACCTAAACCAGGCAAACGACAGCGAATGTGTATGAAGCTAGAGTCAGATAAAACGTTTCCGATCATGTTGA
>AY705240-Eastern-equine-encephalitis-virus-strain-Georgia-97,-complete-genome_6405
CGATGAGTACTGGGACTTCTACAAGACAAACCCGATAAGACTCACCGCAGAAAATGTTACTCAGTATGTTACTAAGTTAA
>CY196292|A/American_green_winged_teal/Interior_Alaska/11BM03897/2011|H3N8|2_1798
ATATCCGGAATCTCCACATTCCGGAAGTTTGCCTGAAATGGGAGCTAATGGATGAAGACTATCAGGGAAGGCTTTGTAAC
>AY705240-Eastern-equine-encephalitis-virus-strain-Georgia-97,-complete-genome_5368
CCGTCACCTCCAAGTCAGGATAGTAGACCTTCCACCCCATCTGCAAGTGGTTCACACACGTCCGTGGACTTAATCACGTT
>AY705240-Eastern-equine-encephalitis-virus-strain-Georgia-97,-complete-genome_1220
GGGCGCGGGAACACCGCGCAGACCTGGAGGACGAAAAAGGGCTAGGGGTACGGGAACGTTCCCTAGTCATGGGCTGCTGC
>AY705240-Eastern-equine-encephalitis-virus-strain-Georgia-97,-complete-genome_5612
CGCAGCCACCTGGCGTCGCCAGGGCCATATCGGCAGCGGAATTTGACGAGTTTGTGCGGAGGCACTCGAATTGACGGTAC
>AY705240-Eastern-equine-encephalitis-virus-strain-Georgia-97,-complete-genome_1159
CGTAACACAAATACCATGCAGAATTATCTATTACCAGTGGTCGCCCAGGCGTTCTCGCGGTGGGCGCGGGAACACCGCGC
>CY129325|A/American_black_duck/New_Brunswick/02527/2007|H4N6|1_248
CAAAACAAACGATGCCGGCTCAGACCGAGTAATGGTATCACCTCTGGCTGTGACATGGTGGAATAGGAACGGACCAACAA
>KM251485|A/Anas_crecca/Hubei/Chenhu1623_5/2014|H5N6|6_1333
TTGTAGCTCTCTGTGGATCCAGGGAGCGATTGGGATCATGGTCCTGGCATGATGGTGCTGAAATCATCTACTTTAAGTAG
>KX714383|A/American_green_winged_teal/Alaska/103781/2008|H3N6|1_558
AAAGGAGAAGAAAGAAGAACTCCAGGACTGCAAAATCGCCCCTTTGATGGTCGCATACATGCTAGAAAGAGAGTTGGTCC
>AY705240-Eastern-equine-encephalitis-virus-strain-Georgia-97,-complete-genome_10675
GCTGGTATCGTGCACACACCTTTCACCCAGGCGCCCTCTGGCTTCGAACGATGGAAAAGGGACAAAGGGGCACCGTTGAA
>GU050324|A/avian/Hong_Kong/0719/2007|H5N1|1_819
AGAGCAACGGTATCAGCGGATCCACTGGCATCACTGCTGGAGATGTGTCACAGCACACAAATTGGAGGGATAAGGATGGT
>MF613884|A/American_black_duck/Alberta/96/2016|H3N6|6_320
AATAGGGGAGGATGCCCACATCCTTGTCACAAGAGAACCATATCTCTCATGTGGACCACATGAGTGCAGAATGTTTGCCC
>AY705240-Eastern-equine-encephalitis-virus-strain-Georgia-97,-complete-genome_2989
TGGCAAGCTGAGCATGACGCTATCATGGCGAAAATACTTGAGACACCAGCTAGCAGCGACGTTTTCCAAAATAAAGTAAA
>KP416461|A/chicken/Dongguan/1693/2014|mixed|2_1758
GCGGGACTGCTGGTTTCAGATGGAGGGCCAAACCTGTACAATATTCGGAACCTCCACATCCCAGAGGTCTGCTTGAAATG
>AY705240-Eastern-equine-encephalitis-virus-strain-Georgia-97,-complete-genome_4453
CTAGATAAGCAATGGGAGTCAAGAATAAAGGAAGCTATCACTCGGAAGGAAAGCGTTGAAGAGCTTACTGAGGATGACAG
>CY138963|A/American_black_duck/New_Brunswick/00484/2010|H3N8|2_1550
TATCTGGAATTAATGAATCTGCCGACATGAGCATTGGAGTAACAGTGATAAAAAACAACATGATAAACAATGACCTTGGA
>AY705240-Eastern-equine-encephalitis-virus-strain-Georgia-97,-complete-genome_6466
CAGTATGTTACTAAGTTAAAGGGACCCAAAGCAGCTGCCCTTTTTGCGAAAACGCATAACTTACAGCCATTGCATGAGAT
>CY129268|A/American_black_duck/New_Brunswick/02485/2007|H11N9|1_744
TCCAGGAGGAGAAGTGAGAAATGATGATGTAGACCAGAGCTTAATTATCGCTGCCAGGAACATAGTAAGAAGAGCAACAG
>AY705240-Eastern-equine-encephalitis-virus-strain-Georgia-97,-complete-genome_11041
GAGAGCGGATCATTTACATTCCACTTCTCCACTGCAAACATCCATCCTGCTTTTAAGCTGCAGGTCTGCACCAGTGCAGT
>KT717287|A/Anser_fabalis/China/Anhui/L180/2014|H6N2|1_992
AAGAACAAGTGGATCATCCGTCAAGAAGGAAGAGGAAGTGCTTACAGGCAACCTTCAAACATTGAAAATAAGAGTACATG
>AY705240-Eastern-equine-encephalitis-virus-strain-Georgia-97,-complete-genome_3904
AACACTGAGGTCGCGTTCGTGTTTTTCGGCAAGGACAACGGCAACCATCTCCAAGATCAAGATAGGCTGAGTGTTGTGTT
>AF086833-Ebola-virus---Mayinga,-Zaire,-1976,-complete-genome_7198
ACCCATAATACACCCGTGTATAAACTTGACATCTCTGAGGCAACTCAAGTTGAACAACATCACCGCAGAACAGACAACGA
>AY705240-Eastern-equine-encephalitis-virus-strain-Georgia-97,-complete-genome_1647
CAGCGTGGAGACACCTAGACGACACATCAAGGTCACGACGTACCCAGGAGAAGAAATGATCGGCTCGTACGCAGTGCTTT
>AY705240-Eastern-equine-encephalitis-virus-strain-Georgia-97,-complete-genome_11407
GAGCTATGGTGACGGTGGTGCATAATGCCGCCGATGCAGTGCATAAGGCTGCTATATTACCAAATTATAACACTAAGGGC
>AY705240-Eastern-equine-encephalitis-virus-strain-Georgia-97,-complete-genome_3172
TATTCGCCTGAGATGGCCTTAAACTTTTTCTGCACCAGATTCTTTGGCGTCGACATCGACAGCGGGTTGTTCTCCGCGCC
>KM609796|A/chicken/Beijing/0512/2013|H9N2|3_806
AAGAACAACACCACGCCCTCTCAGATTGCCTAATGGGCCTCCCTGCTCTCAGCGGTCGAAATTCTTGCTGATGGATGCCT
>AY705240-Eastern-equine-encephalitis-virus-strain-Georgia-97,-complete-genome_5002
TCTGTGACAGTGGAAGACACTCCGGTGGTCCAACCTGAAAGGTTGGTGCCTAGGCGACCTGCACCGCCTGTGCCCGTACC
>CY079457|A/American_black_duck/Illinois/08OS2688/2008|H5N2|3_1764
CTTCTTCAATCTCTTCAACAGATTGAGAGCATGATTGAGGCTGAGTCTTCTGTCAAAGAAAAGGACATGACTAAGGAGTT
>KR105247-Zaire-ebolavirus-isolate-Ebola-virus/H.sapiens-wt/SLE/2014/Makona-G4415.1,-partial-genome_5185
TCCAACCAAAAATATCATGGGTATCGAAGTGCCAGAAACTCTGGTCCACAAGCTGACCGGCAAGAAGGTGACCTCCAAAA
>AY705240-Eastern-equine-encephalitis-virus-strain-Georgia-97,-complete-genome_3233
GCGGGTTGTTCTCCGCGCCAACTGTTCCGCTGACTTACACCAATGAACACTGGGATAATAGCCCAGGTCCAAACATGTAT
>AY705240-Eastern-equine-encephalitis-virus-strain-Georgia-97,-complete-genome_4514
AGCTTACTGAGGATGACAGACCAGTTGACATTGAACTGGTACGGGTGCACCCGTTGAGCAGCTTGGCAGGTAGACCTGGT
>KR817103-Zaire-ebolavirus-isolate-Ebola-virus/H.sapiens-wt/GIN/2015/Makona-EM_004555,-partial-genome_15616
AGGTACCAGCTCAGTACTTAACATACACATCCACATTGGATTTAGATTTAACAAGATACCGAGAAAATGAATTGATTTAT
>KT717287|A/Anser_fabalis/China/Anhui/L180/2014|H6N2|1_682
ACATTGAGGTATTGCATTTGACTCAAGGGACCTGCTGGGAACAGATGTACACTCCAGGAGGAGAAGTGAGAAATGACGAT
>AY705240-Eastern-equine-encephalitis-virus-strain-Georgia-97,-complete-genome_7686
GCCCTTTAGGCCACCACTTGCAGCTCAAATTGAGGACCTGAGACGTTCTATTGCTAACCTGACTTTGAAACAACGAGCAC
>AY705240-Eastern-equine-encephalitis-virus-strain-Georgia-97,-complete-genome_7991
TGTTTAAACCGCTGCACGTAGAAGGCAGAATAGACAATGAGCAACTGGCCGCTATCAAGCTGAAGAAGGCCAGCATATAT
>GU050319|A/avian/Hong_Kong/0719/2007|H5N1|6_310
CATCTCATGCTCCCACTTGGAATGCAGAACTTTCTTTTTGACTCAGGGAGCCTTGCTGAATGACAAGCACTCCAACGGGA
>KU289743|A/American_black_duck/Delaware/A00870108/2010|H7N3|3_1638
CTTGAAATAGGGGACATGCTCCTGCGGACTTCAATAGGCCAAATATCGAGACCCATGTTCTTGTATGTGAGGACCAATGG
>AY705240-Eastern-equine-encephalitis-virus-strain-Georgia-97,-complete-genome_9760
CTAGCCCCGAACGCTCAAGTCCCGATACTCCTGGCGTTACTTTGCTGCATTAAGCCGACGAGGGCAGACGACACCTTGCA
>KU646953|A/Anas_platyrhynchos/Belgium/17330cls42/2013|H5N2|5_384
AGAATCTGGCGTCAAGCGAACAATGGAGAAGACGCAACTGCTGGTCTCACTCACCTGATGATCTGGCATTCCAATCTAAA
>KF735645|A/barn_swallow/Hong_Kong/1161/2010|H5N1|6_512
GATAATTGGAATTTCTGGTCCAGACAATGGGGCTGTGGCGGTATTGAAATACAATGGCATAATAACAGACACTATCAAGA
>CY138931|A/American_black_duck/New_Brunswick/00476/2010|mixed|2_620
TAGGAAAGAAGAAGCAGAGGCTAAACAAGAGAAGCTATCTAATAAGAGCACTGACACTGAACACAATGACAAAGGACGCT
>AY705240-Eastern-equine-encephalitis-virus-strain-Georgia-97,-complete-genome_1403
CAACCAGCTATGGGCTTGATATAGGATTGCGTCGCCGAATTAAGATGCTATTCGACGCAAAGAAGGCACCCGCTCCAATT
>KR006957-Zaire-ebolavirus-isolate-Ebola-virus/H.sapiens-wt/LBR/2014/Makona-LIBR0505,-partial-genome_228
ATCACAAAATTTTGAGTATGGATTCTTGTCCTCAGAAAGTCTGGATGACGCCGAGTCTCACTGAATCTGACATGGATTAC
>AY705240-Eastern-equine-encephalitis-virus-strain-Georgia-97,-complete-genome_7076
CCCCTTGCGCAGCATTTATCGGCGACGACAACATCGTGAAAGGGGTTACATCTGACGCGCTGATGGCAGAGCGGTGCGCC
>KM251522|A/Anas_crecca/Hubei/Chenhu1623_5/2014|H5N6|2_1525
TGCCCAGTTTTGGAGTGTCTGGAATTAATGAGTCGGCCGACATGAGCATTGGCGTTACAGTGATAAAGAACAATATGATA
>CY139392|A/American_black_duck/New_Brunswick/00906/2010|H10N7|1_992
ATTCACTTTTAAAAGAACAAGTGGATCGTCAGTCAAAAGAGAAGAGGAAGTGCTTACGGGCAACCTTCAAACATTAAAAA
>KR817124-Zaire-ebolavirus-isolate-Ebola-virus/H.sapiens-wt/GIN/2014/Makona-EM_074684,-partial-genome_1037
TGGTGATTTTCCGTTTGATGCGAACAAACTTTTTGATCAAATTTCTTCTAATACACCAAGGGATGCACATGGTTGCCGGA
>GU050324|A/avian/Hong_Kong/0719/2007|H5N1|1_630
ATGTTGGAAAGGGAACTGGTCCGCAAACCCAGATTCCTACCGGTAGCAGGCGGAACAAGCAGTGTGTACATTGAGGTACT
>CY138047|A/American_black_duck/New_Brunswick/00464/2010|H4N6|6_558
CATGACGGCATCTCGAGAATGTCAATCTGCATGTCAGGACCTAATAACAATGCTTCGGCAGTGGTCTGGTACAAGGGAAG
>CY143491|A/American_green_winged_teal/Interior_Alaska/10BM07573R0/2010|H3N8|1_1638
CCTGAGTCGGTATTGGTCAATACTTATCAGTGGATCATCAGAAACTGGGAAACTGTGAAAATTCAATGGTCACAGGATCC
>KX714449|A/American_green_winged_teal/Alaska/137916/2009|H3N8|3_126
TAGAAGTCTGTTTCATGTATTCGGATTTCCACTTTATTGATGAAAGAGGCGAATCAATAATTGTAGAATCTGGCGATCCA
>KT699055|A/Anser_fabalis/Anhui/L139/2014|H9N2|3_1525
CTCATTTGAGGAATGATACCGATGTGGTGAACTTTGTGAGTATGGAATTTTCCCTTACCGACCCAAGGTTGGAACCACAT
>AY705240-Eastern-equine-encephalitis-virus-strain-Georgia-97,-complete-genome_10187
GTGCCACTCAATGCACCTCCAAACCCCATCCTGACTATCAGTGTCAGGTGTTTACAGGTGTTTACCCATTCATGTGGGGA
>KT699056|A/Anser_fabalis/Anhui/L139/2014|H9N2|4_744
CAAACACTGCGAATAAAATCTGATGGGAATCTAATAGCTCCATGGTATGGACACATTCTTTCAGGAGAGAGCCACGGAAG
>CY138045|A/American_black_duck/New_Brunswick/00464/2010|H4N6|4_1008
GAGGAACATCCCTGAGAAGGCAACCAGAGGTCTGTTTGGTGCAATTGCTGGCTTTATAGAGAATGGCTGGCAAGGACTAA
>AY705240-Eastern-equine-encephalitis-virus-strain-Georgia-97,-complete-genome_2501
TTAACATGATGTGTCTAAAAGTGCATTTTAACCACGAGATATGCACAGAAGTGTATCACAAGAGTATTTCTCGGCGATGC
>AY705240-Eastern-equine-encephalitis-virus-strain-Georgia-97,-complete-genome_7320
CGATGACCAGGACGTCGACAGGCGCAGAGCTCTGCATGATGAAGCGGCACGTTGGAACAGAATTGGCATCACTGAAGAGC
>KP286614|A/black_chicken/Jiangxi/10136/2014_mixed_|mixed|1_620
GGAGAGAGAACTGGTTCGCAAAACAAGGTTTCTACCAGTAGCTGGAGGGACAAGCAGTGTGTATATCGAAGTGTTGCATT
>KR817076-Zaire-ebolavirus-isolate-Ebola-virus/H.sapiens-wt/GIN/2014/Makona-EM_000500,-partial-genome_15555
GATATCCAGTATAATCGTGCTCACCTACATCTAACTAAGTGTTGCACCCGGGAGGTACCAGCTCAGTACTTAACATACAC
>AY705240-Eastern-equine-encephalitis-virus-strain-Georgia-97,-complete-genome_0
ATAGGGTACGGTGTAGAGGCAACCACCCTATTTCCACCTATCCAAAATGGAGAAAGTTCATGTTGACTTAGACGCAGACA
>CY139435|A/American_black_duck/New_Brunswick/00946/2010|mixed|3_434
GAAGACACACATTCACATTTTCTCATTCACTGGAGAGGAAATGGCCACCAAAGCAGACTACACCCTTGATGAAGAAAGCA
>KY751038|A/chicken/Anhui/AH271/2015|H7N9|4_0
ATGAACACTCAAATCCTGGTATTCGCTCTGATTGCGATCATTCCAACAAATGCAGACAAAATCTGCCTCGGACATCATGC
>KY751038|A/chicken/Anhui/AH271/2015|H7N9|4_1426
GCTTTGAAATATTTCACAAGTGTGATGATGACTGTATGGCCAGTATTAGAAATAACACCTATGATCACAGAAAATACAGG
>KY751039|A/chicken/Anhui/AH272/2015|H7N9|4_434
TGCATGTAGGAGATCAGGATCTTCATTCTATGCAGAAATGAAATGGCTCCTGTCAAACACAGATAATGCTGCATTCCCGC
>AY705240-Eastern-equine-encephalitis-virus-strain-Georgia-97,-complete-genome_3477
TGTCACACATAGATACACTGGGAACGGTGATTACTCCCAGCTAGTGACCAAGATGACCGGAAAAACCGTACTAGTAGTGG
>AB753216|A/African_Stonechat/Vietnam/8/2009|H9N2|3_2016
CAGGCGCTTAGGGATAACCTGGAACCTGGAACCTTTGATCTTGGAGGGCTATATGAAGCAATCGAGGAGTGCCTGATTAA
>AB753221|A/African_Stonechat/Vietnam/8/2009|H9N2|7_594
AAGTGAACAGGCAGCAGAAGCCATGGAAGTCGCAAGTCAGGCTAGGCAAATGGTGCAGGCTATGAGAACAGTCGGGACTC
>CY139388|A/American_black_duck/New_Brunswick/00906/2010|H10N7|5_1152
ATGGACTCCAGTACTCTTGAACTAAGGAGCAGATACTGGGCTATAAGGACAAGGAGTGGAGGAAACACTAATCAACAGAG
>CY191032|A/American_black_duck/Maryland/11OS3898/2012|H2N1|3_1638
CTTGAGGTGGGGGATATGCTCCTGAGGACTGCAATAGGCCAAGTATCAAGGCCCATGTTCCTGTATGTTAGAACCAACGG
>KU289743|A/American_black_duck/Delaware/A00870108/2010|H7N3|3_882
AGCATTGAGGACCCGAGCCATGAAGGCGAGGGGATACCGCTGTATGATGCGATCAAATGCATGAAGACCTTTTTCGGCTG
>KY284512|A/American_black_duck/Ohio/16OS0658/2016|H7N3|2_1116
TTAGCAAGCATTGATCTGAAGTACTTCAATGAGTCAACAAGGAAGAAAATAGAAAAGATAAGACCTCTTCTAATAGATGG
>AB753218|A/African_Stonechat/Vietnam/8/2009|H9N2|5_64
AGATGGAAACTGGTGGAGAACGCCAGAATGCTACTGAGATCAGAGCATCTGTTGGAAGAATGGTTAGTGGCATTGGGAGA
>MF613935|A/American_black_duck/Alberta/118/2016|H10N7|1_1240
TTAGAGGTGACCTGAACTTTGTCAATAGGGCGAACCAGCGGCTAAACCCAATGCATCAACTCTTGAGACACTTCCAAAAG
>AB753214|A/African_Stonechat/Vietnam/8/2009|H9N2|1_1302
TATGCATCAACTCCTGAGGCATTTCCAAAAGGATGCAAAGGTGCTGTTCCAAAACTGGGGAATTGAACCCATTGACAATG
>MF613774|A/American_black_duck/Alberta/307/2016|H4N8|1_1178
AATTGCTGAAGCAATAATTGTGGCCATGGTATTCTCACAAGAGGATTGCATGATTAAGGCAGTTCGAGGTGATCTGAATT
>MF613886|A/American_black_duck/Alberta/118/2016|H10N7|2_1220
GATGATGGGCATGTTCAACATGCTGAGTACAGTTTTGGGAGTTTCGATTCTAAATCTAGGGCAAAAGAGGTATACCAAAA
>KX714449|A/American_green_winged_teal/Alaska/137916/2009|H3N8|3_252
GAACAATGGCCTGGACAGTGGTGAATAGTATCTGCAACACCACAGGAGTCGATAAGCCTAAATTCCTCCCAGATTTGTAT
>AB753214|A/African_Stonechat/Vietnam/8/2009|H9N2|1_868
AGTACACAAATTGGCGGGATAAGGATGGTGGACATCCTTAGACAAAACCCAACAGAAGAACAAGCTGTGGATATATGCAA
>AY705240-Eastern-equine-encephalitis-virus-strain-Georgia-97,-complete-genome_3416
AAGACTATAACCCGCTAATAAATGTGGTACCCTTGAATAGAAGACTCCCACACTCATTGGTTGTCACACATAGATACACT
>CY128981|A/American_black_duck/New_Brunswick/03511/2009|H4N6|1_504
ATGGAAGTCGTTTTCCCAAATGAAGTGGGAGCGAGGATACTAACCTCGGAGTCACAACTGACGATAACAAAAGAAAAGAA
>KT717264|A/Anser_fabalis/China/Anhui/L63/2014|H6N2|2_1302
ACATACTGGTGGGATGGACTCCAATCCTCTGATGACTTCGCTCTCATAGTGAATGCACCGAATCATGAAGGAATACAAGC
>EU026098|A/avian/NY/118353_1/2001|H7N2|5_640
TCGGAATTTCTGGAGAGGCGAAAATGGACGGAGAACAAGAATTGCTTACGAAAGAATGTGCAACATTCTCAAGGGGAAAT
>CY139557|A/American_black_duck/New_Brunswick/00998/2010|H12N6|1_1071
AAAATAAGAGTACATGAAGGATATGAAGAGTTCACAATGGTTGGAAGAAGAGCAACAGCCATCCTCAGGAAGGCAACCAG
>KU289740|A/American_black_duck/Delaware/A00870108/2010|H7N3|6_1235
TGTCAAAACCAAGGACTGTTTTCAGCCCTGTTTTTATGTTGAGCTTATACGAGGGAGGCCCAACAAGAATGATGATGTCT
>AB753214|A/African_Stonechat/Vietnam/8/2009|H9N2|1_372
AAAGGTCGAAAGGCTAAAACATGGAACCTTCGGCCCCGTTCACTTCCGAAACCAGGTTAAAATACGCCGCAGGGTTGACA
>CY079457|A/American_black_duck/Illinois/08OS2688/2008|H5N2|3_378
ACACGGAGAGAGGTTCATATATATTACCTAGAGAAAGCCAACAAGATAAAATCTGAAAAGACACACATTCACATCTTTTC
>GU050336|A/avian/Hong_Kong/2372/2007|H5N1|5_558
CTCCCGAGGAGATCTGGAGCTGCCGGTGCAGCAGTGAAGGGGGTAGGGACAATGGTGATGGAGCTGATTCGGATGATAAA
>KR817138-Zaire-ebolavirus-isolate-Ebola-virus/H.sapiens-wt/GIN/2014/Makona-EM_075931,-partial-genome_793
CGCCTTGAGGAATTGCTGCCGGCAGTATCTAGTGGGAGAAACATTAAGAGAACACTTGCTGCCATGCCGGAAGAGGAGAC
>KR105342-Zaire-ebolavirus-isolate-Ebola-virus/H.sapiens-wt/SLE/2014/Makona-G6060.1,-partial-genome_5551
TGCTTTACACCATTGTCTCTTTTCTCTCCTAAACGTAGAGCTTAACAAAAGACTCATAATATACCTGTTTTTAAAAGATT
>KX714427|A/American_green_winged_teal/Alaska/137884/2009|H1N1|5_992
GGCATGTCACTCTGCAGCATTTGAAGATCTGAGAGTGTCAAGCTTCATCAGAGGAACAAGAGTGGTTCCAAGAGGACAAC
>AF086833-Ebola-virus---Mayinga,-Zaire,-1976,-complete-genome_18361
ATATACTATATTTAGCCTCTCTCCCTGCGTGATAATCAAAAAATTCACAATGCAGCATGTGTGACATATTACTGCCGCAA
>CY190587|A/American_black_duck/Maryland/07OS2482/2007|H6N8|4_896
ACTATTGCAGGAGTCCTAAGGACCAATAAAACATTTCAGAATGTGAGTCCTCTGTGGATAGGAGAATGCCCCAAATATGT
>AY705240-Eastern-equine-encephalitis-virus-strain-Georgia-97,-complete-genome_10309
GAGGCGTATGTAGAGCGCTCGGAAGAGTGCTCTATCGATCACGCAAAAGCTTATAAAGTACACACAGGCACTGTTCAGGC
>KP636475|A/American_black_duck/Maine/44411/532/2008|H3N8|1_1116
ATTCTCAGAAAGGCAACCAGGAGATTGATCCAGCTAATAGTAAGTGGGAGGGATGAGCAGTCAATTGCTGAGGCAATAAT
>KT338348|A/American_green_winged_teal/Alaska/306/2014|H3N3|3_1830
AGTTCTTTGAAAACAAATCAGAAACATGGCCGATTGGAGAATCACCCAAAGGGGTGGAGGAAGGCTCCATTGGGAAGGTG
>KU201728|A/American_green_winged_teal/Idaho/AH0011899/2015|H5N2|4_1426
CTTAGGGATAATGCAAAGGAGCTGGGTAATGGTTGTTTCGAGTTCTATCACAAATGTGATAACGAATGTATGGAGAGCGT
>KT717239|A/Anser_fabalis/China/Anhui/S104/2014|H6N2|1_2108
GTATGGACCAGCATTGAGTATCAATGAACTGAGCAATCTTGCGAAAGGGGAGAAAGCTAATGTGCTGATAGGGCAAGGAG
>CY129054|A/American_black_duck/New_Brunswick/02725/2007|H3N8|4_1660
GGGATTCATCATGTGGGCCTGCCAGAGAGGCAATATTAGATGCAACATTTGCATTTGAGTATACTAATAATTAAAAACAC
>KT717279|A/Anser_fabalis/China/Anhui/L144/2014|H6N1|1_1984
CCAAGAGGCTCACAGTCCTTGGAAAGGATGCAGGTGCATTGACAGAAGATCCAGATGAGGGAACAGCAGGAGTGGAATCC
>CY079457|A/American_black_duck/Illinois/08OS2688/2008|H5N2|3_882
AGCATCGAAGACCCGAGTCACGAGGGAGAGGGTATACCACTATACGATGCAATCAAATGCATGAAGACATTTTTCGGCTG
>KF113528-Zaire-ebolavirus-isolate-Kelle-1-NP-protein-(NP),-VP35-protein-(VP35),-VP40-protein-(VP40),-GP-protein-(GP),-VP30-protein-(VP30),-VP24-protein-(VP24),-and-L-protein-(L)-genes,-complete-cds_6954
TTCACAGCTGTATCAAACGGAGCCAAAGACATCAGTGGTCAGAGTCCGGCGCGAACTTCTTCCGACCCAGAGACCTACAC
>KJ568030|A/American_green_winged_teal/Wisconsin/13OS3462/2013|H3N8|1_248
ATGCTGGCTCAGACCGAGTGATGGTATCACCTCTGGCCGTGACATGGTGGAATAGGAATGGACCAACAACTAGTACAGTT
>CY179817|A/black_duck/Alabama/748/1975|H6N2|2_1953
GCTCATGGCCCAGCCAAGAACATGGAATATGATGCTGTTGCTACTACACACTCCTGGATCCCTAAGAGAAACCGCTCCAT
>CY167180|A/American_green_winged_teal/Mississippi/12OS191/2012|H5N3|3_1512
TATGGGTTCATAATAAAGGGAAGATCTCATTTGAGGAATGATACTGATGTAGTGAACTTCGTGAGCATGGAGTTTTCCCT
>CY191281|A/American_black_duck/Maryland/13OS2956/2013|H11N9|2_1008
TTTAGGAATGTCTTGAGCATTGCACCCATAATGTTCTCAAACAAAATGGCAAGACTAGGGAAAGGGTACATGTTCGAAAG
>KR534551-Zaire-ebolavirus-isolate-Ebola-virus/H.sapiens-wt/GIN/2014/Makona-Conakry-1340,-partial-genome_183
TAAACTCTGCAGGGTGATCCAATAACCTTAATAGCAACATTATTGTTAAAGGACAGCATTAGTTCACAGTCAAACAAGCA
>KP636486|A/Anas_platyrhynchos/Spain/1877/2009|H7N2|4_248
ATGTGACCAATTCCTAGAATTTTCTGCCGATTTAATTATTGAGAGGCGGGAAGGAAGTGATGTCTGTTATCCTGGGAAAT
>KP636475|A/American_black_duck/Maine/44411/532/2008|H3N8|1_496
TTGTCTTCCCAAATGAAGTAGGAGCTAGAATACTAACGTCGGAGTCACAGCTGACAATAACGAAAGAGAAGAAAGAAGAG
>KU201728|A/American_green_winged_teal/Idaho/AH0011899/2015|H5N2|4_868
ATGGAGTATGGCCACTGCAACACCAAATGTCAAACTCCAATAGGGGCGATAAACTCTAGCATGCCATTCCACAATATACA
>KU201725|A/American_green_winged_teal/Idaho/AH0011899/2015|H5N2|1_1736
GTTCCAATCCTTGGTACCTAAAGCTGCCAGAGGCCAATACAGTGGATTTGTGAGAACACTGTTCCAACAAATGCGTGACG
>AB239302|A/Bar_headed_Goose/Mongolia/1/05|H5N1|3_124
GCACACACTTGGAGGTCTGTTTCATGTATTCGGATTTTCACTTTATTGATGAACGGAGTGAATCAATAATTGTAGAATCT
>KP636480|A/American_black_duck/Maine/44411/532/2008|H3N8|6_384
ACGTTCTTTCTTACTCAAGGTTCCCTACTCAACGACAAACATTCTAATGGCACAGTGAAAGACCGGAGCCCCTATAGAAC
>CY138853|A/American_black_duck/New_Brunswick/00424/2010|H3N8|5_320
AGGAGGAGAGATGGGAAATGGATGAGAGAATTAATCCTGTATGACAAAGAGGAGATCAGAAGGATTTGGCGTCAAGCGAA
>CY129364|A/American_black_duck/New_Brunswick/02525/2007|H3N8|2_630
AAGAAGAAGCAGAGATTAAACAAGAGAAGCTATCTAATAAGAGCATTGACACTGAACACAATGACAAAAGACGCTGAGAG
>KP636475|A/American_black_duck/Maine/44411/532/2008|H3N8|1_620
AGAAAGAGAGTTAGTCCGCAAAACAAGATTCCTCCCAGTGGCTGGTGGGACAAGCAGTGTCTATATTGAGGTGTTGCATT
>AY705240-Eastern-equine-encephalitis-virus-strain-Georgia-97,-complete-genome_1708
GGCTCGTACGCAGTGCTTTCTCCACAAGCGGTCCTTAACAGCGAGAAGCTCGCTTGTATTCACCCGTTAGCTGAGCAAGT
>AY705240-Eastern-equine-encephalitis-virus-strain-Georgia-97,-complete-genome_6710
CAGTGCTGCTACCGAACATCCACACTTTGTTTGACATGTCTGCAGAAGATTTTGATGCTATCATTGCCGAACACTTCCAA
>CY125655|A/American_black_duck/Nova_Scotia/02317/2007|H4N6|7_264
GAACGGGGATCCAAACAACATGGACAGAGCGGTCAAACTGTACAGGAAGCTAAAAAGGGAAATAACATTCCATGGGGCAA
>KY751274|A/chicken/Anhui/AH284/2015|H7N9|1_310
CAACAACAAGTACAGTCCATTATCCAAAGGTCTACAAAACCTATTTTGAGAAGGTCGAAAGGCTAAAACATGGAACCTTT
>GQ202043|A/chicken/Hebei/Y2/2009|H9N2|3_1464
AGCAGGACCAAAGAAGGAAGACGGAAAACAAACCTATATGGATTCATTGTAAAAGGAAGATCTCATTTGAGGAATGATAC
>KU201728|A/American_green_winged_teal/Idaho/AH0011899/2015|H5N2|4_1364
AGAGAACTCTAGATTTCCATGACTCAAATGTCAAGAACCTTTACGACAAAGTCCGACTACAGCTTAGGGATAATGCAAAG
>AF086833-Ebola-virus---Mayinga,-Zaire,-1976,-complete-genome_13054
CATGCTGGGATGCAGTATTCGAGCCTAATGTTCTAGGATATAATCCACCTCACAAATTTAGTACTAAACGTGTACCGGAA
>KR653227-Zaire-ebolavirus-isolate-Ebola-virus/H.sapiens-wt/SLE/2014/Makona-20140134,-partial-genome_18178
GTTCGATTGAATAACCGTGCATAGTATTTTTATACTTGTAAAGGTTGGTTATCAACATACAGATTATAAAAAACTCATAA
>CY138045|A/American_black_duck/New_Brunswick/00464/2010|H4N6|4_630
TAAGAACAACCCTGGAAGAGTGACCGTCTCTACCAAAACTAGTCAAACAAGTGTGGTGCCAAATATTGGCAGTAGACCAT
>AF086833-Ebola-virus---Mayinga,-Zaire,-1976,-complete-genome_12322
TCAACACAACTCTAATCTCAAAAATAGCAGAGATTGAGGATCCAGTTTGTTCTGATTATCCCAATTTTAAGATTGTGTCT
>EF492407|A/avian/Israel/584/2005|H9N2|1_2222
GAAACGGGACTCCAGCATACTTACTGACAGCCAGACAGCGACCAAAAGAATTCGAATGGCCATCAATTAGTGTCGAATTG
>KU881721|A/Anseriformes/Anhui/L259/2014|H1N1|5_930
CAAGTTTTCAGTCTCATTAGACCAAATGAGAATCCAGCACATAAGAGTCAATTGGTATGGATGGCATGCCATTCTGCAGC
>KY551283|A/American_green_winged_teal/AH0003731/2015|H7N3|3_854
GGATGCTCTTAAATTAAGCATCGAAGACCCGAGCCATGAGGGAGAAGGTATACCGCTATATGATGCAATCAAATGCATGA
>MF613719|A/American_black_duck/Alberta/307/2016|H4N8|3_427
CACACATTCATATCTTTTCATTCACTGGGGAAGAAATGGCTACTAAAGCAGACTACACCCTTGATGAAGAAAGTAGAGCG
>KU646982|A/Anas_platyrhynchos/Belgium/24311pcs5/2012|H9N2|2_1953
GCCCATGGCCCAGCCAAGAGCATGGAATATGATGCTGTTGCGACTACACATTCATGGATTCCTAAGAGGAACCGTTCCAT
>CY020966|A/blue_winged_teal/Ohio/101/1993|H11N9|7_66
CTCAAAGCCGAGATCGCGCAGAGACTTGAAGATGTCTTTGCAGGGAAGAACACTGATCTTGAGGCACTCATGGAGTGGCT
>HM570059|A/Anas_platyrhynchos/Belgium/12827/2007|H3N8|7_325
GATAACATTCCATGGAGCTAAAGAAGTTGCACTCAGCTACTCAACCGGTGCACTTGCCAGTTGTATGGGTCTCATATACA
>KU289744|A/American_black_duck/Delaware/A00870108/2010|H7N3|2_1512
TTTGTAGCCAACTTCAGCATGGAGTTGCCTAGCTTTGGGGTGTCTGGGATCAACGAATCTGCAGACATGAGCATTGGAGT
>KM251522|A/Anas_crecca/Hubei/Chenhu1623_5/2014|H5N6|2_122
CACAGTCAACAGAACACACCAATATTCAGAAAAGGGGGAGTGGACAACAAACACAGAGACCGGAGCACCCCAACTTAACC
>CY097164|A/American_coot/Illinois/3405/2009|H10N3|3_1764
CTTCTCCAATCTCTTCAACAGATTGAAAGCATGATTGAGGCCGAGTCTTCTGTCAAAGAGAAGGACATGACTAAAGAATT
>AY705240-Eastern-equine-encephalitis-virus-strain-Georgia-97,-complete-genome_9028
CACAAGCGTGCAGACCAAGGACACTATGTTGAGATGCATCAACCAGGACTAGTTGCCGACCACTCTCTCCTTAGCATCCA
>AY705240-Eastern-equine-encephalitis-virus-strain-Georgia-97,-complete-genome_5307
TCACGCCAGTCAAGGATCACTGTGGAGCATACCCAGTATCACCGGATCTGAAACCCGTGCTCCGTCACCTCCAAGTCAGG
>CY138772|A/American_black_duck/New_Brunswick/00344/2010|H7N7|5_960
CAAGTCTTCAGTCTTATCAGACCAAATGAAAATCCAGCACACAAAAGTCAGCTGGTGTGGATGGCATGTCATTCTGCAGC
>KR732524|A/bar_headed_goose/Mongolia/X53/2009|H5N1|4_378
GAAACACCTATTGAGCAGGATAAACCATTTTGAGAAAATACAGATCATCCCCAAAGATTCTTGGTCAGATCATGAAGCCT
>KT717291|A/Anser_fabalis/China/Anhui/L180/2014|H6N2|5_1008
GCATTTGAGGACCTGAGAGTCTCAAGTTTCATCAGAGGGACAAGAGTGGTCCCAAGAGGACAACTATCCACCAGAGGAGT
>CY129064|A/American_black_duck/New_Brunswick/02650/2007|H3N2|6_1240
GTTGAAGGCAAAAGCTGCATCAATAGGTGTTTTTATGTGGAGTTAATAAGAGGGAGGCCACAGGAGACCAGGGTATGGTG
>AB239300|A/Bar_headed_Goose/Mongolia/1/05|H5N1|1_0
AAATATATTCAATATGGAGAGAATAAAGGAATTAAGAGATCTAATGTCACAGTCCCGCACTCGCGAGATACTAACAAAAA
>CY138146|A/black_headed_gull/Iceland/713/2010|H16N3|7_0
TAGATGTTGAAAGATGAGTCTTCTAACCGAGGTCGAAACGTATGTTCTCTCTATCATTCCATCAGGCCCCCTCAAAGCCG
>CY129325|A/American_black_duck/New_Brunswick/02527/2007|H4N6|1_1798
TGAGGACACTATTCCAGCAGATGCGGGATGTGCTTGGAACGTTTGACACTGTTCAGATAATAAAACTTCTCCCCTTTGCT
>MF040671|A/Anser_cygnoides/Hubei/FW44/2016|H5N8|3_1037
AGATATTGAAAATGAGGAGAAAATTCCAAAAACAAAGAACATGAAGAAAACAAGTCAATTGAAGTGGGCACTTGGTGAGA
>KX297740|A/aquatic_bird/Korea/w44/2005|H7N3|4_744
AATGATACAGTCACTTTCAGTTTCAATGGGGCCTTCATAGCTCCAGACCGTGCAAGCTTCCTGAGAGGAAAATCTATGGG
>KY550822|A/American_green_winged_teal/California/AH0079678/2016|H7N3|1_2142
ATCAATGAACTGAGCAATCTTGCAAAAGGAGAGAAGGCTAATGTGTTAATAGGGCAAGGAGACGTAGTGTTGGTAATGAA
>AY705240-Eastern-equine-encephalitis-virus-strain-Georgia-97,-complete-genome_5124
GACGACCAGTATACAATCACTAGGGGAGGATCAAAGCGCATCTGCTTCTAGCGGAGCTGAAATCTCTGTAGACCAGGTTT
>KR732524|A/bar_headed_goose/Mongolia/X53/2009|H5N1|4_693
CCAGAGATTGGTACCAAAAATAGCCACTAGATCCAAAATAAACGGGCAAAGTGGCAGGATAGATTTCTTCTGGACAATTT
>AF086833-Ebola-virus---Mayinga,-Zaire,-1976,-complete-genome_4514
TATATGGAGGCCATATACCCTGTCAGGTCAAATTCAACAATTGCTAGAGGTGGCAACAGCAATACAGGCTTCCTGACACC
>CY139417|A/American_black_duck/New_Brunswick/00914/2010|mixed|3_1134
GCACCAGAGAAAGTAGACTTTGATGATTGCAAAGATGTTAGTGATCTCAAACAGTATGACAGCGATGAGCCAGAACCTAG
>KM245332|A/Anthropoides_virgo/Baicheng/219/2013|H9N2|5_248
CAGTGCAGGAAAGGACCCTAAGAAAACTGGAGGTCCAATTTACAGGAGGAGAGACGGAAAATGGGTGAGAGAGCTGATCT
>KY751038|A/chicken/Anhui/AH271/2015|H7N9|4_1302
GCTGAACTCTTGGTAGCAATGGAGAACCAGCATACAATTGATCTGGCTGATTCAGAAATGGACAAACTGTACGAACGAGT
>MF629993|A/chicken/Fujian/SD005/2015|H7N9|8_64
TTGCAGACCAAGAAAAGGGTGATGCCCCATTTCTAGACCGGCTTTGCCGAGATCAGAAGTCCCTGAGAGGAAGAAGCAGC
>KY751038|A/chicken/Anhui/AH271/2015|H7N9|4_1240
AGCAAATCGGTAATGTGATAAATTGGACCAGAGATTCTATAACAGAAGTGTGGTCATACAATGCTGAACTCTTGGTAGCA
>KR817106-Zaire-ebolavirus-isolate-Ebola-virus/H.sapiens-wt/GIN/2015/Makona-EM_004589,-partial-genome_427
TAGTTTAAAGACAAATTGCTCGGAATCACAAAATTCCGAGTATGGATTCTCGTCCTCAGAAGGTCTGGATGACGCCGAGT
>KP636484|A/Anas_platyrhynchos/Spain/1877/2009|H7N2|2_122
CACAGTCAACAGAACACATCAATACTCAGAGAAGGGAAAGTGGACAACAAATACAGAGACCGGAGCACCCCAACTCAACC
>KR534567-Zaire-ebolavirus-isolate-Ebola-virus/H.sapiens-wt/GIN/2014/Makona-Nzeerekore-1622,-partial-genome_13725
TTTAAGTTGCTTTCAGCTGTGATGGGTGACAATCAGTGCATTACCGTTTTATCAGTCTTCCCCTTAGAGACTGATGCAGG
>CY190587|A/American_black_duck/Maryland/07OS2482/2007|H6N8|4_256
CCTATTGCTTGGTGATCAAAGCTGGTCATATATAGTGGAAAGGCCTACTGCTCAAAATGGGATTTGCTACCCAGGAACTT
>MF960027|A/chicken/Guangdong/GD1602/2016|H5N6|2_976
CAAGAAACCAGCCAGAATGGTTTAGAAATGTCTTAAGCATTGCTCCTATAATGTTCTCGAACAAGATGGCGAGATTGGGA
>KX714372|A/American_green_winged_teal/Alaska/103773/2008|H3N8|6_0
AGTTTAAAATGAATCCAAATCAGAAAATAATAACCATTGGGTCAATATCCTTAGGATTGGTAGTCCTTAATATTCTCCTA
>HM570064|A/Anas_platyrhynchos/Belgium/12827/2007|H3N8|2_1054
GAGATTAGGAAAAGGATACATGTTTGAAAGTAAGAGCATGAAACTACGGACACAAATACCGGCAGAAATGCTTGCAAACA
>KR817152-Zaire-ebolavirus-isolate-Ebola-virus/H.sapiens-wt/GIN/2014/Makona-EM_076534,-partial-genome_15860
ATAATTCGTCTACAGACCCAATTAGCAGTGGAGAAACAAGATCGTTCACTACCCATTTCTTAACTTATCCCAAAATAGGA
>AB753215|A/African_Stonechat/Vietnam/8/2009|H9N2|2_186
AGAGACTGGAGCACCCCAACTCAATCCGATTGATGGGCCATTGCCTGAGGACAACGAGCCGAGTGGGTATGCACAAACGG
>KR006949-Zaire-ebolavirus-isolate-Ebola-virus/H.sapiens-wt/LBR/2014/Makona-LIBR0168,-partial-genome_4503
TCATAATATCTACATCTTTGACTCAACTACGGCCGCCATCATGCTTGCTTCATATACTATCACCCATTTCGTCAAGGCAA
>HM570059|A/Anas_platyrhynchos/Belgium/12827/2007|H3N8|7_390
TGGGTCTCATATACAACAGGATGGGAACGGTGACCACAGAAGTGGCTTTTGGCCTGGTATGTGCCACCTGTGAGCAGATT
>AB753214|A/African_Stonechat/Vietnam/8/2009|H9N2|1_620
TGGCATACATGTTGGAGAGAGAACTGGTTCGCAAAACCAGATTCCTACCAGTAGTTGGCGGGACAAGCAGTGTGTATATC
>MF613935|A/American_black_duck/Alberta/118/2016|H10N7|1_682
ACATTGAGGTGCTGCATTTGACCCAGGGGACATGCTGGGAGCAGATGTACACTCCGGGAGGAGAAGTGAGGAACGATGAT
>KU646954|A/Anas_platyrhynchos/Belgium/17330cls42/2013|H5N2|6_1302
AGAGACTAGAGTATGGTGGACCTCAAACAGTATTGTCGTATTTTGTGGCACTTCAGGTACTTATGGAACAGGCTCATGGC
>KU289784|A/American_green_winged_teal/Mississippi/A00468514/2009|H7N7|2_1798
CGGATGGAGGACCAAATCTATACAATATCCGGAATCTCCACATTCCGGAAGTCTGCTTAAAATGGGAGCTAATGGACGAA
>KX979779|A/bewicks_swan/Netherlands/6/2006|H1N1|2_0
AGCAAAAGCAGGCAAACCATTTGAATGGATGTCAATCCGACTTTACTTTTCTTAAAGCCAGCGCAAAATGCTATAAGCAC
>MF613719|A/American_black_duck/Alberta/307/2016|H4N8|3_1403
TTTGCTCAATGCTTCTTGTGCGGCAATGGATGATTTTCAGCTGATCCCAATGATAAGCAAATGCAGAACCAAAGAAGGGC
>KU201727|A/American_green_winged_teal/Idaho/AH0011899/2015|H5N2|3_1464
TGCAGAACCAAAGAAGGAAGACGGAAGACAAATTTATATGGGTTCATTATAAAAGGAAGATCCCATTTGAGGAATGATAC
>CY020888|A/black_duck/Maryland/415/2001|H7N3|5_512
CAGGATGTGTTCTCTGATGCAAGGCTCAACTCTTCCGAGGAGGTCTGGAGCTGCTGGAGCAGCAGTGAAAGGGGTTGGAA
>CY129364|A/American_black_duck/New_Brunswick/02525/2007|H3N8|2_945
AATCAGAACCCTAGAATGTTTCTGGCAATGATAACTTACATAACAAGAAATCAACCTGAATGGTTTAGGAATGTTTTGAG
>KP286615|A/black_chicken/Jiangxi/10136/2014_mixed_|mixed|2_1708
CGAGGAGAGCATTCGAGCTGAAGAAGCTATGGGAGCAGACCCGTTCTAAGGCAGGACTGTTGGTTTCAGATGGAGGGCCA
>AY705240-Eastern-equine-encephalitis-virus-strain-Georgia-97,-complete-genome_10614
ACGCACATCAACCAGCAACGATCTGTACGCAAACACCAACTTGAAGCTACAACGACCCCAGGCTGGTATCGTGCACACAC
>AB684119|A/chicken/Aichi/T1/2011|H5N1|5_0
ATGGTGTCCCAAGGCACCAAACGATCTTATGAACAGATGGAAACTGGTGGAGAGCGCCAGAATGCTACGGAGATCAGGGC
>MF613935|A/American_black_duck/Alberta/118/2016|H10N7|1_1054
TGAAAATAAGAGTACATGAGGGGTATGAAGAGTTCACAATGGTTGGGAGAAGGGCAACGGCCATTCTCAGGAAAGCAACC
>KF113528-Zaire-ebolavirus-isolate-Kelle-1-NP-protein-(NP),-VP35-protein-(VP35),-VP40-protein-(VP40),-GP-protein-(GP),-VP30-protein-(VP30),-VP24-protein-(VP24),-and-L-protein-(L)-genes,-complete-cds_13176
ACGCGCAAAAACTCGAGTATCTACTACCACAATACCGGAATTTTTCTTTCTCATTGAAAGAGGAAGAGTTGAATGTAGGT
>KU201739|A/American_green_winged_teal/Oregon/AH0012403/2015|H5N2|7_715
CCTACCAGAACCGAATGGGAGTGCAGATGCAGCGATTCAAGTGATCCTCTTGTTGTTGCCGCAAATATCATTGGGATCCT
>AF086833-Ebola-virus---Mayinga,-Zaire,-1976,-complete-genome_8235
CATAAACAAGGTTTGACATCAATCTAGTTATCTCTTTGAGAATGATAAACTTGATGAAGATTAAGAAAAAGGTAATCTTT
>CY144578|A/American_black_duck/North_Carolina/1321373/2004|H3N2|1_1860
ATAAAACTTCTCCCCTTTGCTGCTGCTCCACCAGAACAAAGTAGGATGCAGTTCTCCTCCTTGACTGTGAACGTGAGAGG
>HM570064|A/Anas_platyrhynchos/Belgium/12827/2007|H3N8|2_434
TTGGCCAACACCATAGAGGTCTTCAGATCGAACGGTCTGACAGCCAATGAATCGGGGAGACTAATAGATTTCCTCAAGGA
>CY136048|A/American_green_winged_teal/Interior_Alaska/10BM06728R0/2010|H4N6|3_1449
TTTCAGCTGATCCCAATGATAAGCAAATGCAGAACCAAAGAAGGGCGGAGGAAGACGAATCTGTATGGGTTCATAATTAA
>CY190587|A/American_black_duck/Maryland/07OS2482/2007|H6N8|4_1088
ATAGATGGGTGGTATGGCTATCACCATGAAAATTCTCAAGGCTCAGGATATGCAGCAGACAAAGAAAGCACTCAAAAGGC
>KR817154-Zaire-ebolavirus-isolate-Ebola-virus/H.sapiens-wt/GIN/2014/Makona-EM_076615,-partial-genome_16405
ACGACAATCTTGTTTACACATGTAAGAGTACAGCCAGCAATTTCTTCCATGCGTCATTGGCGTACTGGAGGAACAGGCAC
>CY190587|A/American_black_duck/Maryland/07OS2482/2007|H6N8|4_1600
TATTTATAGTACGGTATCGAGCAGTCTGGTCTTGGTAGGGCTGATCATAGCAATGGGTCTTTGGATGTGTTCAAATGGTT
>KJ756638|A/baikal_teal/Korea/1437/2014|H5N8|5_682
GAAGGACAAGGATTGCCTATGAGAGAATGTGCAACATCCTCAAAGGGAAATTTCAAACAGCAGCACAAAGAGCAATGATG
>AY705240-Eastern-equine-encephalitis-virus-strain-Georgia-97,-complete-genome_11529
AATCAGGCATAATTGCCGTATATACAATTACACTACAGGTAATATACCGCCTCTTATAAACACTACAGGCAGCGCATAAT
>CY128486|A/American_black_duck/New_Brunswick/03530/2009|H4N6|6_744
GCCAATAACAGAGCAGAGACAAAAATAATTTATTTCAAGGAGGGAAAAATACAGAAAATAGAGGAACTGGCAGGAAGTGC
>GU050320|A/avian/Hong_Kong/0719/2007|H5N1|5_1152
ATGGACTCCAACACTCTTGAACTGAGAAGTAGATATTGGGCTATAAGAACCAGAAGCGGAGGAAACACTAACCAGCAGAG
>CY097202|A/American_green_winged_teal/Illinois/3054/2009|H1N2|1_2170
GCTAATGTGTTAATTGGGCAAGGAGACGTGGTGTTGGTAATGAAACGGAAACGAGACTCTAGCATACTTACTGACAGCCA
>KU201728|A/American_green_winged_teal/Idaho/AH0011899/2015|H5N2|4_1612
TCAATTTATTCAACAGTGGCGAGTTCCCTAGCACTGGCAATCATAGTGGCTGGTCTATCTTTATGGATGTGCTCTAATGG
>KY561219|A/American_green_winged_teal/Mississippi/15OS8008/2015|H11N3|3_945
TTTGGCTGGAAAGAGCCTAACATTGTCAAGCCACATGAAAAAGGAATAAACCCCAATTATCTCCTGGCTTGGAAGCAAGT
>AB753217|A/African_Stonechat/Vietnam/8/2009|H9N2|4_882
GCAATGTCAGACAGAAAAAGGTGGCTTAAACACAACATTGCCATTCCAAAATGTAAGTAAGTATGCATTTGGAAACTGCT
>CY190592|A/American_black_duck/Maryland/07OS2482/2007|H6N8|3_1197
GATGAGCCAGAGCCTAGATCGCTAGCAAGCTGGATCCAGAGTGAATTCAATAAGGCGTGTGAATTGACCGACTCAAGTTG
>KP636475|A/American_black_duck/Maine/44411/532/2008|H3N8|1_744
GAAGTGAGAAATGATGATGTCGACCAAAGTTTGATTATCGCTGCCAGGAACATAGTAAGAAGAGCAACGGTATCGGCAGA
>AY705240-Eastern-equine-encephalitis-virus-strain-Georgia-97,-complete-genome_11102
AGGTCTGCACCAGTGCAGTTACCTGCAAAGGAGATTGCAAGCCACCGAAAGATCATATCGTCGATTATCCAGCACAACAT
>KM251522|A/Anas_crecca/Hubei/Chenhu1623_5/2014|H5N6|2_1952
GGCCAAGAGTATGGAATATGATGCCGTAGCAACCACACATTCATGGATTCCTAAAAGGAATCGTTCCATTCTCAACACAA
>CY138045|A/American_black_duck/New_Brunswick/00464/2010|H4N6|4_945
AATATCAATCGGGGACTGCCCCAAGTATGTCAAACAGGGGTCTTTGAAACTGGCTACAGGGATGAGGAACATCCCTGAGA
>KU201728|A/American_green_winged_teal/Idaho/AH0011899/2015|H5N2|4_992
AATTAGTCCTTGCGACTGGGCTCAGAAATAGTCCTCTAAGAGAAAGAAGAAGAAAAAGAGGACTATTTGGAGCTATAGCA
>KT338418|A/American_green_winged_teal/Alaska/478/2014|H3N1|2_186
AGAGACTGGAGCACCTCAACTCAATCCAATTGATGGACCATTGCCTGAAGACAATGAGCCAAGTGGATATGCACAAACAG
>AY705240-Eastern-equine-encephalitis-virus-strain-Georgia-97,-complete-genome_2684
CCAAACCTTTAAAAGATGACATAATATTAACCTGCTTTAGAGGGTGGGTTAAACAACTGCAGATTGACTACAAGAACCAC
>KP636475|A/American_black_duck/Maine/44411/532/2008|H3N8|1_248
TGCCGGCTCAGACCGAGTGATGGTATCACCTCTGGCCGTGACATGGTGGAATAGGAATGGACCGACAACAAGCACAGTTC
>HM172183|A/bar_headed_goose/Qinghai/1_HVRI/2006|H5N1|6_1024
CCAAAAGCACTAATTCCAGGAGCGGCTTTGAAATGATTTGGGATCCAAATGGGTGGACTGGAACGGACAGTAGCTTTTCG
>HM570065|A/Anas_platyrhynchos/Belgium/12827/2007|H3N8|1_1197
CATAGTGGCAATGGTTTTCTCACAAGAGGATTGCATGATAAAAGCAGTACGAGGTGATTTGAATTTTGTCAACAGGGCGA
>KP416433|A/chicken/Dongguan/1548/2014|H7N9|7_260
TGGAGACCCAAACAACATAGACAAGGCGGTTAAATTATACAAGAAACTGAAGAGGGAAATGACATTTCATGGAGCAAAGG
>KC464599|A/brambling/Beijing/16/2012|H9N2|5_496
TGATGCAAGGATCAACTCTTCCAAGGAGATCTGGAGCTGCAGGTGCAGCAGTAAAGGGGATAGGAACAATGGTGATGGAA
>KU289785|A/American_green_winged_teal/Mississippi/A00468514/2009|H7N7|1_189
GCAGACAAGAGAATAATGGAAATGATTCCTGAAAGGAATGAACAGGGACAGACCCTTTGGAGCAAAACAAACGATGCCGG
>KM251502|A/Anas_crecca/Hubei/Chenhu1623_5/2014|H5N6|8_558
GTTCGGGTCTCTGAAATTATACAGAGATTCGCTTGGAGAAGCAGTGATGAGGGTGGGAGACTTCCACTCCCTCCAAATCA
>CY190592|A/American_black_duck/Maryland/07OS2482/2007|H6N8|3_819
CTACCTGATGGGCCCCCCTGCTCTCAGCGGTCAAAATTCTTGCTGATGGATGCCTTGAAACTAAGCATTGAAGACCCAAG
>CY138645|A/American_black_duck/New_Brunswick/00321/2010|H1N1|3_252
AGACCGAACAATGGCCTGGACAGTGGTGAATAGTATCTGCAACACCACAGGAGTCGAGAAGCCCAAATTCCTTCCGGATC
>KR653231-Zaire-ebolavirus-isolate-Ebola-virus/H.sapiens-wt/SLE/2014/Makona-20144865,-partial-genome_15738
ATTTTTCCAAGGCAAACAGCTGAATATTATAGAAGATGACCTTATTCGACTGCCTCACTTATCTGGATGGGAGCTAGCTA
>KP636477|A/American_black_duck/Maine/44411/532/2008|H3N8|3_1891
GCTCTATCGGGAAGGTGTGCAGAACCTTACTGGCAAAGTCTGTATTCAACAGTCTATATGCATCTCCACAACTCGAGGGG
>CY011054|A/blue_winged_teal/Ohio/908/2002|H3N2|2_1302
ACATACTGGTGGGACGGACTCCAATCTTCCGATGACTTTGCTCTTATAGTGAATGCTCCGAATCATGAGGGAATACAAGC
>KT717273|A/Anser_fabalis/China/Anhui/L93/2014|H6N2|3_1736
GGAGATGAGGCGATGTCTTCTTCAATCCCTTCAACAAATTGAGAGCATGATTGAGGCCGAGTCTTCTGTCAAAGAGAAGG
>KR006962-Zaire-ebolavirus-isolate-Ebola-virus/H.sapiens-wt/LBR/2015/Makona-LIBR1413,-partial-genome_3607
ATTTTGGGAAACCTGACATTTCGGCATTTGATTTGAGAAACATTATGTATGATCACTTGCCTGGTTTTGGAACTGCTTTT
>KM113234|A/chicken/Chongqing/C1258/2011|H9N2|1_1612
AAATCAATGGTCCAGAATCAGTGCTAGTTAACACATATCAATGGATCATTAGAAATTGGGAAAATGTGAAGATTCAATGG
>CY166775|A/American_green_winged_teal/Mississippi/11OS5869/2011|H4N6|1_434
AAGACGGAGGGTCGACATAAACCCGGGCCATGCTGACCTCAGTGCCAAAGAGGCGCAGGACGTAATCATGGAAGTTGTAT
>AY354458-Zaire-ebolavirus-strain-Zaire-1995,-complete-genome_7137
CCCTTGCCACAATCTCCACGAGTCCTCAACCCCCCACAACCAAACCAGGTCCGGACAACAGCACCCACAATACACCCGTG
>AB753219|A/African_Stonechat/Vietnam/8/2009|H9N2|6_640
GGTTCATGGTCCAAAAACATCCTAAGAACTCAGGAGTCAGAATGCGTTTGCATCAATGGAACTTGTGCAGTAGTAATGAC
>CY190594|A/American_black_duck/Maryland/07OS2482/2007|H6N8|1_1134
CTCAGGAAGGCAACCAGAAGGTTGATCCAGCTAATAGTAAGTGGGAGAGACGAGCAATCAATTGCTGAAGCAATAATTGT
>CY129064|A/American_black_duck/New_Brunswick/02650/2007|H3N2|6_620
TCATTTATGATGGGATGCTTGTTGACAGTATTGGTTCATGGTCTCAAAATATCCTCAGAACTCAGGAGTCAGAATGTGTT
>KJ426410|A/chicken/Jiangsu/SQ79/2011|H9N2|7_0
ATGAGTCTTATACCGGAGGTCGAAACGTACGTTCTCTCTATCATTCCATCAGGCCCCCTCAAAGCCGAGATCGCGCAGAG
>KP636475|A/American_black_duck/Maine/44411/532/2008|H3N8|1_868
GAGGAATAAGGATGGTGGACATCCTTAGGCAGAATCCAACAGAGGAACAAGCCGTAGACATATGCAAGGCAGCAATGGGA
>CY190587|A/American_black_duck/Maryland/07OS2482/2007|H6N8|4_704
CCTGCTGTGAACAGTCAAAGAGGCAGAATTGATTATTACTGGTCTGTTTTAAAACCAGGGGAAACCTTGAATGTGGAATC
>KM076702|A/Anser_fabalis/China/HuBS428/2014|H9N2|2_1008
CAGCCAGAGTGGTTTAGAAATGTCTTAAGCATTGCTCCTATAATGTTCTCAAACAAGATGGCGAGATTAGGGAAAGGATA
>CY190592|A/American_black_duck/Maryland/07OS2482/2007|H6N8|3_1827
GACATGACTAAAGAATTCTTTGAAAACAAGTCGGAAACGTGGCCAATTGGAGAATCCCCCAAAGGGGTAGAGGAAGGCTC
>KM251522|A/Anas_crecca/Hubei/Chenhu1623_5/2014|H5N6|2_1830
TTGAAATGGGAATTGATGGATGAAGACTACAAGGGTAGACTGTGCAATCCTCTGAATCCATTCGTCAGCCATAAGGAAAT
>MF046479|A/American_black_duck/Alberta/307/2016|H4N8|6_128
GAATTGCAATGAAACAGTCATTAGGGAATACAATGAAACAGTAAGGGTTGAGAAGGTAACACAATGGCACAATACCAATG
>CY138772|A/American_black_duck/New_Brunswick/00344/2010|H7N7|5_768
AATCCTGGGAATGCTGAAATTGAAGACCTCGTCTTCCTTGCACGGTCTGCTCTCATTCTGAGAGGATCAGTGGCTCATAA
>KM251532|A/Anas_crecca/Hubei/Chenhu1623_5/2014|H5N6|1_2046
GCAGCCGGAGTGGAATCTGCTGTGCTGAGGGGATTCCTAATTCTAGGCAAGGAGGACAAAAGATATGGACCAGCATTGAG
>KR732524|A/bar_headed_goose/Mongolia/X53/2009|H5N1|4_1638
AGTGGCGAGTTCCCTAGTGCTGGCAATCATGATGGCTGGTCTATCTTTATGGATGTGTTCCAACGGGTCGTTACAGTGCA
>AY705240-Eastern-equine-encephalitis-virus-strain-Georgia-97,-complete-genome_3111
CAATATTACTCTGACCCGCTCGCAGTGGGAGACTATTCCAGCGTTCAAGGATGACAAAGCGTATTCGCCTGAGATGGCCT
>AY722102-Eastern-equine-encephalitis-virus-strain-PE6,-complete-genome_11600
GCGCATAATGCTGTCTTTCATATCAATTTACAAAATCATATTAATTTTCTTTTATGTTTTTATTTTGTTTTTAATATTTC
>CY191278|A/American_black_duck/Maryland/13OS2956/2013|H11N9|5_384
AGGATTTGGCGTCAAGCGAACAATGGAGAAGACGCAACTGCTGGTCTCACTCATCTGATGATCTGGCATTCCAACCTGAA
>KM251522|A/Anas_crecca/Hubei/Chenhu1623_5/2014|H5N6|2_1220
GATGATGGGCATGTTCAACATGCTGAGTACAGTCCTAGGAGTTTCAATTCTAAATCTTGGACAGAAAAGATACACCAAAA
>CY138645|A/American_black_duck/New_Brunswick/00321/2010|H1N1|3_1890
AGAGGAAGGCTCTATTGGGAAGGTATGCAGAACCCTACTGGCAAAATCTGTGTTCAACAGTCTATATGCATCTCCACAAC
>CY128760|A/American_black_duck/New_Brunswick/02375/2007|H4N8|6_1152
AAAGAGCAGATCAAAAGGCAAGTTGTAGTCGATAACTTGAATTGGTCAGGATACAGTGGTTCTTTCACACTACCAGTGGA
>AB239302|A/Bar_headed_Goose/Mongolia/1/05|H5N1|3_868
CCCTTAAATTAAGTATCGAAGACCCGAGTCATGAGGGGGAGGGGATACCACTATACGATGCAATCAAATGCATGAAGACA
>AB753221|A/African_Stonechat/Vietnam/8/2009|H9N2|7_462
TGAGCAGATTGCTGACGCCCAACATCGGTCCCACAGGCAGATGGCGACTACTACCAACCCACTAATTAGGCATGAGAATA
>CY129064|A/American_black_duck/New_Brunswick/02650/2007|H3N2|6_1302
GGAGACCAGGGTATGGTGGACTTCAAATAGTATCGTCGTATTTTGTGGTACTTCTGGTACTTATGGAACAGGCTCATGGC
>CY190587|A/American_black_duck/Maryland/07OS2482/2007|H6N8|4_960
AATGCCCCAAATATGTGAAAAGTGAAAGTTTGAGGCTTGCAACTGGACTGAGAAATGTTCCACAGATTGAGACTAGAGGG
>KJ508961|A/Baikal_teal/Korea/H52/2014|H5N8|4_1054
GTTTGGGGCTATAGCAGGTTTTATAGAGGGAGGATGGCAGGGAATGGTAGATGGTTGGTATGGGTACCACCATAGCAATG
>GU050319|A/avian/Hong_Kong/0719/2007|H5N1|6_496
TTGCCATGATGGCACCAGTTGGTTGACAATTGGAATTTCTGGCCCAGACAATGGGGCTGTGGCTGTATTGAAATACAATG
>HM570063|A/Anas_platyrhynchos/Belgium/12827/2007|H3N8|3_945
ATTCTTCGGCTGGAAAGAGCCCAACATTGTAAAACCACATGAAAAAGGCATAAACCCCAATTACCTCCTGGCTTGGAAGC
>GU050324|A/avian/Hong_Kong/0719/2007|H5N1|1_504
ATGGAGGTCGTTTTCCCAAATGAAGTGGGAGCTAGAATATTGACTTCAGAGTCGCAATTGACAATAACGAAAGAGAAGAA
>JX420158|A/chicken/Bac_Lieu/1214/2007|H5N1|4_1323
CGGGTTCCTAGATGTCTGGACTTATAATGCTGAACTTCTGGTTCTCATGGAAAATGAGAGAACTCTAGACTTCCATGACT
>KU201727|A/American_green_winged_teal/Idaho/AH0011899/2015|H5N2|3_1403
CCTGTTGAATTCATCCTGCGCAGCCATGGATGACTTCCAATTGATTCCAATGATAAGCAAGTGCAGAACCAAAGAAGGAA
>KP414667|A/chicken/Dongguan/4189/2013|H9N2|2_1281
CAGAAGAAGTACACCAAAACCACATATTGGTGGGACGGGCTCCAATCCTCAGATGACTTTGCTCTCATAGTGAATGCACC
>KR653285-Zaire-ebolavirus-isolate-Ebola-virus/H.sapiens-wt/SLE/2014/Makona-20143036,-partial-genome_7808
GTGGCACATGCCACATTTTGGGACCGGACTGCTGTATTGAACCACATGATTGGACCAAGAACATAACAGACAAAATTGAT
>CY143451|A/American_green_winged_teal/Interior_Alaska/9BM12714R1/2009|H3N8|1_1575
ACACAAGGAACGGAGAAGTTGACAATAACTTATTCGTCATCAATGATGTGGGAGATCAATGGTCCTGAGTCGGTGTTGGT
>KU289738|A/American_black_duck/Delaware/A00870108/2010|H7N3|4_1134
GATTACAAAAGCACCCAATCTGCAATAGATCAGATCACAGGCAAATTGAATCGTCTAATTGACAAAACAAATCAGCAATT
>MF046281|A/American_black_duck/Alberta/307/2016|H4N8|4_1449
TTCCATCAGTGTGACAACAACTGCATCGAAAGCATAAGAAATGGAACATATGACCATGATATTTACAGAGACGAGGCAAT
>KX121218|A/duck/Hunan/121/2014|H3N2|8_0
ATGGATTCCCACACTATGTTAAGCTTTCAGGTAGACTGCTTTCTTTGGCATGTCCGCAAACGATTTGCAGACCAAGAATT
>CY138855|A/American_black_duck/New_Brunswick/00424/2010|H3N8|3_378
ACCAGGAGGGAAGTCCATATCTACTATTTAGAAAAGGCCAATAAGATAAAGTCTGAGAAGACACACATCCACATCTTTTC
>HM570062|A/Anas_platyrhynchos/Belgium/12827/2007|H3N8|8_320
CAAGCAGAAAGTGGCAGGCTCCCTTTGCATCAGAATGGACCAGGCAATAATGGATAAAAACATCATATTGAAAGCAAACT
>KR063681|A/chicken/Egypt/A10351A/2014|H5N1|7_124
GGGAAGAACACCGATCTCGAGGCTCTCATGGAATGGCTAAAGACAAGACCAATCCTGTCACCTCTGACTAAAGGAATGTT
>KP739422|A/American_green_winged_teal/Washington/195750/2014|H5N1|5_630
TGATCGGAATTTCTGGAGAGGCGAAAATGGAAGAAGGACAAGGATTGCCTATGAGAGAATGTGCAACATCCTCAAAGGGA
>CY079454|A/American_black_duck/Illinois/08OS2688/2008|H5N2|6_882
AGAGACAACTGGAAGGGCTCTAATAGGCCTGTTATAGATATAAATATGGCAGATTATAGCATTGATTCCAGTTATGTGTG
>CY129150|A/American_black_duck/New_Brunswick/02491/2007|H3N8|4_1024
AGAAACAGACCAGGGGTCTGTTCGGTGCAATAGCAGGGTTCATAGAAAACGGATGGGAAGGAATGATAGATGGTTGGTAT
>CY190690|A/American_black_duck/Maryland/08OS1725/2008|H8N4|1_441
CGGAGAGTCGACATAAACCCGGGCCATGCAGACCTCAGTGCCAAAGAGGCACAGGATGTAATCATGGAAGTTGTCTTTCC
>CY079459|A/American_black_duck/Illinois/08OS2688/2008|H5N2|1_1736
GGAATTCGAGCCATTTCAATCTCTGGTCCCTAAGGCAGCCAGAGGTCAGTACAGTGGATTCGTGAGAACACTGTTTCAGC
>CY138848|A/American_black_duck/New_Brunswick/00410/2010|H1N1|2_315
ATCTTTGAAAACTCGTGTCTTGAAACAATGGAAGTTGTTCAACAAACAAGAGTGGACAAGCTGACCCAAGGTCGTCAAAC
>CY079454|A/American_black_duck/Illinois/08OS2688/2008|H5N2|6_945
GATTCCAGTTATGTGTGCTCAGGACTTGTTGGAGACACACCAAGGAACGATGATAGCTCTAGCAGCAGCAATTGCAGGGA
>KR817230-Zaire-ebolavirus-isolate-Ebola-virus/H.sapiens-wt/GIN/2014/Makona-EM_080063,-partial-genome_14945
CATGTATGATTGAGCAATTCAAAGTGGTTTGGCTGAAACCCTACGAACAATGTCCGCAGTGTTTAAATGCCAAGCAACCT
>AY705240-Eastern-equine-encephalitis-virus-strain-Georgia-97,-complete-genome_6771
CATTGCCGAACACTTCCAATTCGGCGACGCGGTGTTAGAGACAGACATAGCTTCTTTTGATAAAAGCGAGGACGATGCTA
>AY705240-Eastern-equine-encephalitis-virus-strain-Georgia-97,-complete-genome_11468
AAATTATAACACTAAGGGCAGTGCATAATGCTGCTCCTAAGTAATTTTATACACACTTTATAATCAGGCATAATTGCCGT
>CY196092|A/American_green_winged_teal/Interior_Alaska/11BM02195/2011|H4N6|5_1216
ACACTAATCAACAGAGAGCATCTGCAGGGCAAATCAGCGTACAGCCCACATTCTCAGTACAGAGAAACCTCCCATTCGAG
>KR105273-Zaire-ebolavirus-isolate-Ebola-virus/H.sapiens-wt/SLE/2014/Makona-G4856.1,-partial-genome_12760
GAAATCTCACACCAGGTCTTAATTCTTATATCAAAAGAAATCAATTCCCTCCGTTGCCAATGATTAAAGAACTGCTATGG
>HM172419|A/bar_headed_goose/Tibet/8/2006|H5N1|1_248
TGCTGGATCGGACAGGGTGATGGTGTCTCCCCTAGCTGTAACTTGGTGGAATAGGAATGGGCCGACGACAAGTGCAGTCC
>EU500856|A/American_black_duck/NB/2538/2007|H7N3|8_126
ACCGGCTTCGCCGAGATCAGAAATCTCTGAGAGGAAGAGGCAGCACTCTTGGTCTGGACATCGAAACAGCCACTCGTGCT
>KU201728|A/American_green_winged_teal/Idaho/AH0011899/2015|H5N2|4_1302
GGAAGACGGATTCCTAGATGTCTGGACTTATAATGCTGAACTTTTAGTTCTCATGGAAAATGAGAGAACTCTAGATTTCC
>CY129064|A/American_black_duck/New_Brunswick/02650/2007|H3N2|6_992
ATGATAGCTCTAGCAGCAGCAACTGCAGGGATCCTAACAATGAGAGAGGGAACCCAGGGGTGAAAGGGTGGGCATTTGAC
>MF613719|A/American_black_duck/Alberta/307/2016|H4N8|3_1464
TGCAGAACCAAAGAAGGGCGGCGGAAGACAAATCTGTATGGGTTCATAATAAAGGGAAGATCTCATTTGAGGAATGATAC
>GQ907303|A/black_headed_gull/Mongolia/1766/2006|H13N6|7_858
GTCGCATTAAATACGAGTTGAAAAGAGGGCCTTCTACGGAAGGAGTGCCTGAGTCTATGAGGGAAGAGTATCGGCAGGAA
>KU289837|A/American_green_winged_teal/Utah/A00461135/2009|H7N1|5_1178
TCTTGAACTGAGAAGCAGATACTGGGCTATAAGGACCAGAAGTGGAGGAAACACCAACCAACAGAGAGCATCTGCAGGGC
>CY128486|A/American_black_duck/New_Brunswick/03530/2009|H4N6|6_992
CAATGATCCCGGAAGCGGGAACTGTGATGCACCGATAACAGGAGGGAGCCCAGATCCTGGCGTAAAAGGATTTGCATTCT
>EU743234|A/goose/OH/22911_2/1986|H5N2|7_768
ACAGCGATTCAAGTGATCCTCTCATTATTGCAGCGAGTATCATTGGGATCTTGCACTTGATATTGTGGATTCTTGATCGT
>AB239302|A/Bar_headed_Goose/Mongolia/1/05|H5N1|3_248
AGGAAGAGACCGAACGATGGCCTGGACTGTGGTGAATAGTATTTGCAACACCACAGGAGTCGAGAAACCTAAATTTCTCC
>KY561220|A/American_green_winged_teal/Mississippi/15OS8008/2015|H11N3|5_128
GGAAGAATGGTTGGCGGAATCGGGAGATTCTACATACAGATGTGCACTGAGCTCAAACTCAGTGATTACGAAGGGAGGCT
>KM251532|A/Anas_crecca/Hubei/Chenhu1623_5/2014|H5N6|1_186
ATAATAGATATGATTCCTGAAAGGAATGAACAAGGACAGACACTCTGGAGCAAGACAAATGATGCTGGGTCGGACAGGGT
>KX297740|A/aquatic_bird/Korea/w44/2005|H7N3|4_992
TGTTCCTGAGATTCCAAAGGGAAGAGGTCTATTTGGTGCTATAGCGGGTTTCATTGAAAATGGATGGGAAGGTCTAATTG
>KU289751|A/American_green_winged_teal/Arizona/A00115994/2009|H7N3|3_1386
ATAATGAAGGGAGTATACATAAACACAGCTTTACTCAACGCTTCTTGTGCAGCAATGGATGACTTTCAGTTGATCCCAAT
>KU289738|A/American_black_duck/Delaware/A00870108/2010|H7N3|4_378
GGAGGAATTGATAAGGAGTCAATGGGTTTCACCTATAGTGGAATAAGAACCAATGGGGCGACGAGTGCCTGCAGAAGATC
>LC275034|A/bean_goose/Ishikawa/1701A012/2017|H5N6|1_1550
TATCCCCTGAAGAAGTTAGTGAAACACAGGGAACGGAAAAGTTAACGATAACATATTCATCATCTATGATGTGGGAGATT
>GU050318|A/avian/Hong_Kong/0719/2007|H5N1|7_264
AAATGGAAATGGAGATCCAAATAATATGGATAGGGCAGTCAAGCTATACAAGAAGCTGAAAAGAGAAATAACATTCCATG
>KM251532|A/Anas_crecca/Hubei/Chenhu1623_5/2014|H5N6|1_248
TGCTGGGTCGGACAGGGTGATGGTGTCCCCCCTAGCTGTAACTTGGTGGAATAGGAATGGGCCAACGACAAATACAGTTC
>KT717285|A/Anser_fabalis/China/Anhui/L144/2014|H6N1|7_455
GCAGATTGCTGATTCACAGCATCGGTCTCACAGACAGATGGTAACTACCACCAACCCACTAATCAGGCATGAAAACAGAA
>CY139429|A/American_black_duck/New_Brunswick/00946/2010|mixed|4_756
CCAGGAGATCTCATAGTTTTCAACACCATAGGGAATTTGATCGCTCCAAGGGGCCATTACAAACTCAACAGTCAAAAGAA
>AB753217|A/African_Stonechat/Vietnam/8/2009|H9N2|4_1197
AGTCGACAAAATGAACAAGCAGTATGAAATTATTGATCATGAATTCAGTGAGGTTGAAACTAGACTTAACATGATCAATA
>CY139237|A/American_black_duck/Prince_Edward_Island/00673/2010|H3N8|2_1323
TGGGACGGACTTCAATCCTCCGATGATTTTGCTCTCATAGTGAATGCTCCGAATCATGAGGGGATACAAGCAGGAGTAGA
>CY045308|A/American_black_duck/New_Brunswick/19347/2006|H4N6|3_1827
ACTAAAGAATTTTTTGAGAACAAGTCGGAAACATGGCCAATTGGAGAATCCCCCAGAGGGGTAGAGGAAGGCTCTATTGG
>CY128511|A/American_black_duck/New_Brunswick/03534/2009|H4N6|5_1152
ATGGACTCCAGCACTCTTGAACTGAGGAGCAGATACTGGGCTATAAGGACCAGAAGCGGAGGGAACACTAACCAACAGAG
>AF086833-Ebola-virus---Mayinga,-Zaire,-1976,-complete-genome_9821
AAGCTTGTAAAAATATTGTTCTTGTTTCAAGAGGTAGATTGTGACCGGAAATGCTAAACTAATGATGAAGATTAATGCGG
>CY190587|A/American_black_duck/Maryland/07OS2482/2007|H6N8|4_1152
AAAGCACTCAAAAGGCTATAGACGGAATTACAAATAAAGTCAATTCCATCATTGACAAAATGAACACACAATTTGAAGCT
>CY132900|A/American_green_winged_teal/Illinois/10OS1551/2010|H4N6|1_1612
CAATGATGTGGGAGATCAATGGTCCTGAGTCGGTGTTGGTCAATACTTATCAATGGATAATCAGAAACTGGGAGACTGTA
>AB684254|A/black_swan/Yamaguchi/1/2011|H5N1|4_1512
CCGCAGTATTCAGAAGAAGCAAGACTAAAAAGAGAGGAAATAAGTGGAGTAAAATTGGAATCAATAGGAATCTACCAAAT
>MF629954|A/chicken/Fujian/S4215/2014|H7N9|1_2046
ACAGCAGGAGTAGAGTCTGCGGTATTGAGAGGATTTCTGATTCTGGGCAAAGAAGACAAAAGATATGGGCCAGCATTGAG
>AB684254|A/black_swan/Yamaguchi/1/2011|H5N1|4_1323
GAACTTCTGGTTCTCATGGAAAATGAGAGAACTCTAGATTTCCATGACTCAAATGTCAAGAACCTTTACGATAAGGTCAG
>KX714383|A/American_green_winged_teal/Alaska/103781/2008|H3N6|1_1488
GAGCATCGACCGATTTTTAAGAGTTCGGGATCAACGGGGGAACGTACTATTGTCACCTGAAGAAGTCAGCGAGACACAAG
>KU289768|A/American_green_winged_teal/Colorado/A00551331/2007|H7N3|2_496
TTCTCAAGGATGTGATGGAATCAATGGATAAAGAGGAAATGGAAATAACAACGCATTTCCAAAGAAAGAGGAGAGTGAGA
>AB753220|A/African_Stonechat/Vietnam/8/2009|H9N2|8_715
GGTTGATTGAAGAAGTACGACATAGATTAAAGATTACGGAGAATAGCTTTGAGCAAATAACTTTTATGCAAGCCTTACAA
>CY191029|A/American_black_duck/Maryland/11OS3898/2012|H2N1|6_0
AGTTCAAAATGAATCCAAATCAAAAGATAATAACCATTGGGTCAATCTGCATGGTAATTGGAATAATAAGTCTGGTACTA
>MF613851|A/American_black_duck/Alberta/118/2016|H10N7|4_496
GCAAAGGACAAAACTTCCCACAAACAACAAACACATACAGAAATACAGATTCAGCAGAACACCTTATAATCTGGGGAATT
>MF613935|A/American_black_duck/Alberta/118/2016|H10N7|1_124
ACCCCGCACTCAGAATGAAATGGATGATGGCAATGAAATATCCAATTACAGCAGATAAGCGAATAATGGAAATGATCCCT
>KM251492|A/Anas_crecca/Hubei/Chenhu1623_5/2014|H5N6|5_1054
TGGTCCCAAGAGGGCAGCTATCCACTAGAGGGGTTCAAATTGCTTCAAATGAGAACATGGAAACAATGGACTCCAACACA
>CY079217|A/avian/Japan/8KI0195/2008|H6N8|2_854
TGTGAGGAAAATGATGACTAACTCACAAGATACAGAGCTCTCCTTTACAATTACGGGAGACAACACCAAATGGAATGAGA
>AY705240-Eastern-equine-encephalitis-virus-strain-Georgia-97,-complete-genome_11285
CAGTGGTTGCCCTAGTTCTGTTCTTCCATAGACATTAATATCTTGTCAACCACATAACACTACAGGCAGTGTATAAGGCT
>CY137368|A/laughing_gull/Delaware_Bay/61/2002|H1N9|2_992
AAATGGTTTAGGAATGTCTTGAGCATTGCACCTATAATGTTCTCGAATAAGATGGCAAGACTAGGGAAAGGATACATGTT
>JN852800|A/chicken/Korea/KNUSWR09/2009|H9N2|3_1701
AATGGGACTTCCAAGATTAAGATGAAATGGGGCATGGAGATGAGGCGATGTCTTCTTCAATCCCTTCAACAAATTGAAAG
>AF086833-Ebola-virus---Mayinga,-Zaire,-1976,-complete-genome_10126
TTAAAATTTAGTGCATAAATCTGGGCTAACACCACCAGGTCAACTCCATTGGCTGAAAAGAAGCTTACCTACAACGAACA
>AB753216|A/African_Stonechat/Vietnam/8/2009|H9N2|3_1701
GTGAGAACCAACGGGACTTCCAAGATCAAGATGAAATGGGGTATGGAAATGAGACGCTGCCTTCTTCAATCTCTCCAACA
>CY079455|A/American_black_duck/Illinois/08OS2688/2008|H5N2|5_1216
ACACTAACCAGCAGAGAGCATCCGCAGGGCAAATCAGCGTACAGCCCACATTCTCTGTACAGAGGAACCTCCCATTTGAG
>CY138045|A/American_black_duck/New_Brunswick/00464/2010|H4N6|4_504
AACCAAATCTGATGGGAATGCATACCCACTCCAAAACCTGACAAAGATCAACAATGGGGACTATGCAAGGCTCTACATAT
>KM251522|A/Anas_crecca/Hubei/Chenhu1623_5/2014|H5N6|2_1281
CAGAAAAGATACACCAAAACCACATATTGGTGGGACGGGCTCCAATCCTCTGATGATTTCGCTCTCATTATAAATGCCCC
>KU201753|A/American_wigeon/Oregon/AH0012525/2015|H5N8|5_62
TGCCACTGAAATCAGAGCATCTGTTGGAAGAATGGTTGGTGGAATTGGAAGGTTTTATATACAGATGTGCACTGAACTCA
>CY079459|A/American_black_duck/Illinois/08OS2688/2008|H5N2|1_1116
AGAGCAACAGCCATTCTCAGGAAGGCAACCAGAAGACTGATTCAACTAATAGTAAGTGGGAGAGACGAGCAGTCAATTGC
>KM251532|A/Anas_crecca/Hubei/Chenhu1623_5/2014|H5N6|1_1736
ATTCCAATCCTTGGTACCTAAAGCTACCAGAGGTCAATACAGTGGATTTGTGAGAACATTATTTCAACAAATGCGTGATG
>KM251522|A/Anas_crecca/Hubei/Chenhu1623_5/2014|H5N6|2_2135
CAGTATGGTGGAGGCCATGGTTTCTCGGGCTCGAATTGACGCACGAATTGATTTCGAGTCTGGAAGGATTAAGAAAGAAG
>CY138646|A/American_black_duck/New_Brunswick/00321/2010|H1N1|2_1922
CTGTAAATAATGCTGTAGTGATGCCAGCTCATGGCCCGGCCAAGAGCATGGAATATGATGCTGTTGCTACTACGCACTCC
>AB753215|A/African_Stonechat/Vietnam/8/2009|H9N2|2_1798
AACCTGTACAATATCAGGAACCTCCACATTCCAGAGGTCTGCTTGAAATGGGAATTGATGGATGAAGACTACCAAGGCAG
>KX714383|A/American_green_winged_teal/Alaska/103781/2008|H3N6|1_1054
TTGAAAATAAGAGTACATGAGGGGTATGAAGAGTTTACAATGGTTGGAAGAAGAGCAACGGCTATTCTCAGGAAGGCAAC
>KY751038|A/chicken/Anhui/AH271/2015|H7N9|4_1364
CAAACTGTACGAACGAGTGAAAAGACAGCTGAGAGAGAATGCTGAAGAAGATGGCACTGGTTGCTTTGAAATATTTCACA
>KU289744|A/American_black_duck/Delaware/A00870108/2010|H7N3|2_1134
AGTATTGATCTGAAATATTTCAATGAGTCAACAAAAAAGAAAATAGAAAAGATTAGGCCTCTTCTAATAGATGGTACAGC
>MF046202|A/American_black_duck/Alberta/96/2016|H3N6|5_1240
TACAGAGAAACCTCCCGTTCGAGAGAGCAACCATTATGGCAGCATTTACAGGAAACACTGAAGGCAGAACTTCGGACATG
>LC275036|A/bean_goose/Ishikawa/1701A012/2017|H5N6|3_441
CTTCACATATTCTCATTCACTGGAGAGGAAATGGCCACCAAAGCTGACTATACTCTTGATGAGGAGAGCAGAGCAAGAAT
>KY751038|A/chicken/Anhui/AH271/2015|H7N9|4_620
AAACAAACTGGTGACAGTTGGGAGTTCTAATTATCAACAATCTTTTGTACCGAGTCCAGGAGCGAGACCACAAGTTAATG
>AF086833-Ebola-virus---Mayinga,-Zaire,-1976,-complete-genome_17385
AGATCGAAATTGTACGAAGCTGTATATAAATTGATCTTACACCATATTGATCCTAGCGTATTGAAAGCAGTGGTCCTTAA
>KU201728|A/American_green_winged_teal/Idaho/AH0011899/2015|H5N2|4_558
TAATACCAATCGGGAAGATCTTTTGATACTGTGGGGGATTCATCATTCCAACAATGCAGCAGAGCAGACAAATCTCTATA
>CY138772|A/American_black_duck/New_Brunswick/00344/2010|H7N7|5_640
GGAATTTCTGGAGAGGTGAAAATGGACGGAGGACAAGAATTGCATATGAAAGAATGTGCAACATCCTCAAAGGGAAATTC
>KX714378|A/American_green_winged_teal/Alaska/103777/2008|H4N6|4_189
GGAGTTGTGTCCTAGCCCTTTGAGATTAGTAGATGGCCAAACTTGTGACATCGTCAATGGTGCTCTGGGGAGCCCAGGCT
>KY415898|A/chicken/Ganzhou/GZ157/2016|H3N2|1_0
ATGGAGAGAATAAAAGAACTAAGAGATCTAATGTCACAGTCCCGCACTCGCGAGATACTGACAAGGACCACTGTGGACCA
>CY138772|A/American_black_duck/New_Brunswick/00344/2010|H7N7|5_1152
GACTCCAGCACTCTTGAATTGAGGAGCAGATATTGGGCTATAAGGACCAGAAGTGGAGGAAACACTAACCAACAGAGAGC
>KT699060|A/Anser_fabalis/Anhui/L139/2014|H9N2|8_198
CGAATTTTGGAGGAAGAGTCAGACGAAGCATTTAAAATGACTATTGCTTCAGTGCCAGCTCCACGCTATCTAACTGACAT
>HM172474|A/bar_headed_goose/Qinghai/3/2005|H5N1|3_488
TGATGAAGAGAGCAGGGCAAGAATTAAAACCAGGCTGTTCACCATAAGACAGGAAATGGCCAGTAAGGGTCTATGGGATT
>MF613666|A/American_black_duck/Alberta/96/2016|H3N6|2_2074
GCTGCAATCTATTTGAGAAATTCTTCCCTAGCAGCTCATACAGGAGACCAGTTGGGATTTCCAGTATGGTGGAGGCCATG
>CY139243|A/American_black_duck/New_Brunswick/00687/2010|H3N8|8_132
AAAAGTCTCTAAGAGGAAGAGGTAGCACTCTTGGTCTGGATATCGAAACAGCCACTCGCGCTGGAAAGCAGATAGTGGAG
>HM006731|A/bar_headed_goose/Mongolia/X53/2009|H5N1|3_124
AATTTGCCGCAATATGCACACACTTAGAAGTCTGTTTCATGTATTCAGATTTCCACTTTATTGACGAACGAGGCGAATCA
>MG192174|A/chicken/Fujian/S1XA35/2017|H9N2|2_183
GGAGCACCCCAACTCAATCCAATTGATGGACCATTACCCGAGGACAATGAGCCGAGTGGGTATGCACAAACGGATTGTGT
>CY128956|A/American_black_duck/New_Brunswick/03451/2009|H3N9|2_1953
GCCCATGGCCCAGCCAAAAGCATGGAATATGATGCTGTTGCTACCACGCACTCCTGGATCCCTAAGAGGAACCGCTCTAT
>CY005698|A/black_duck/AUS/4045/1980|H6N5|1_0
AGCGAAAGCAGGTCAAATATATTCAATATGGAGAGAATAAAAGAACTAAGGGACTTAATGTCGCAGTCTCGCACTCGCGA
>CY139557|A/American_black_duck/New_Brunswick/00998/2010|H12N6|1_1197
GCTGAAGCAATAATTGTGGCCATGGTATTTTCACAAGAGGATTGTATGATCAAAGCAGTTCGAGGTGATCTGAATTTTGT
>KU289742|A/American_black_duck/Delaware/A00870108/2010|H7N3|8_198
AAAAGATTGTTGAAGACATCCTAAAGAGTGAAACTGATGAAAACCTCAAAATTGCAATTGCATCAAGCCCTGCTCCTCGG
>KX714435|A/American_green_winged_teal/Alaska/137886/2009|H3N8|5_1116
ACGATGGACTCCAGTACTCTTGAATTGAGAAGCAGATACTGGGCTATAAGGACCAGAAGCGGAGGGAACACTAACCAGCA
>KX977597|A/barnacle_goose/Netherlands/1/2010|H6N8|3_1054
AACTCCAAGATATTGAAAATGAGGAGAAAATCCCAAAAACAAAGAACATGAAGAAGACGAGCCAGTTGAAGTGGGCACTT
>CY166904|A/American_black_duck/Wisconsin/11OS3191/2011|H6N1|1_1701
CAATGGTCACAAGACCCCACAATGTTATACAATAAGATGGAATTCGAACCATTTCAGTCTCTTGTCCCTAAAGCTGCCAG
>CY021248|A/american_black_duck/Ohio/1823/2005|H11N9|5_192
AGGCTGATCCAAAACAGCATAACCATAGAGAGAATGGTTCTCTCGGCATTTGATGAGAGGAGAAATAAATATCTGGAGGA
>HQ913051|A/aquatic_bird/Korea/w44/2005|H7N3|2_976
CAAGAAACCAACCTGACTGGTTTAGAAATGTCTTGAGCATTGCCCCTATAATGTTCTCAAACAAAATGGCAAGGTTAGGA
>CY079233|A/avian/Japan/8KI0162/2008|H3N8|2_315
CTTTGAAAACTCATGTCTTGAAACGATGGAAGTTGTTCAGCAAACAAGAGTGGACAAACTGACCCAAGGCCGCCAGACCT
>CY143197|A/American_green_winged_teal/Interior_Alaska/9BM12356R0/2009|H3N8|5_1455
ATCGTGCCTTCCTTTGACGTGAATAATGAGGGATCTTATTTCTTCGGAGACAATGCAGAGGAGTATGACAATTAAAGAAA
>KU881715|A/Anseriformes/Anhui/L167/2014|H1N1|7_396
AACAGAATGGGAACAGTAACCACAGAAGTGGCTTTTGGCCTAGTGTGTGCCACTTGTGAGCAGATTGCTGACTCACAGCA
>CY129195|A/American_black_duck/New_Brunswick/02481/2007|mixed|4_124
GCCAAACGGAACAATAGTGAAAACAATAACGGATGATCAAATTGAAGTAACTAATGCGACTGAACTGGTTCAGAGTTCCT
>CY139417|A/American_black_duck/New_Brunswick/00914/2010|mixed|3_1701
TATGTGAGAACCAATGGAACCTCCAAGATCAAGATGAAATGGGGCATGGAAATGAGACGCTGCCTCCTTCAGTCTCTTCA
>GU050331|A/avian/Hong_Kong/0828/2007|H5N1|2_1449
AAGAAGTCTTACATAAATCGGACAGGGACATTTGAATTCACGAGCTTTTTCTACCGCTATGGATTTGTAGCCAATTTCAG
>AY705240-Eastern-equine-encephalitis-virus-strain-Georgia-97,-complete-genome_7564
TTATATTATATTGCTATTTAAATATCAGAGATGTTCCCATACCCTACACTTAACTACCCGCCTATGGCGCCGATTAACCC
>KY550824|A/American_green_winged_teal/California/AH0079678/2016|H7N3|3_1952
ATCTCCACAACTTGAGGGATTTTCAGCTGAATCAAGAAAATTGCTCCTTATTGTTCAGGCACTTAGGGACAACCTGGAAC
>GQ386151|A/bean_goose/Tyva/10/2009|H5N1|6_1240
AAAAGAAAGCACAATTTGGACTAGTGGGAGCAGCATATCTTTTTGTGGTGTAAATAGTGACACTGTGAGTTGGTCTTGGC
>CY079459|A/American_black_duck/Illinois/08OS2688/2008|H5N2|1_558
CTGACGATAACAAAAGAGAAGAAAGAAGAACTCCAAGACTGCAAAATTGCCCCTTTGATGGTTGCATACATGCTAGAAAG
>KT338539|A/American_green_winged_teal/Alaska/816/2014|H4N6|6_882
AAATGCATTTGTAGGGACAATTGGAAAGGCGCAAATAGACCAGTAATCACCATAAATCCAACAACAATGACTCATACGAG
>KR105272-Zaire-ebolavirus-isolate-Ebola-virus/H.sapiens-wt/SLE/2014/Makona-G4837.1,-partial-genome_6294
CTGGTGAATGGGCTGAAAACTGCTACAATCTTGAAATCAAAAAACCTGACGGGAGTGAGTGTCTACTTTTTTTTCCAGAC
>HM570061|A/Anas_platyrhynchos/Belgium/12827/2007|H3N8|5_1280
CCTTTGAAAGAGCGACCATTATGGCGGCATTCACAGGGAATACTGAGGGCAGAACATCTGACATGAGGACTGAAATCATA
>MF613886|A/American_black_duck/Alberta/118/2016|H10N7|2_1952
GGCCAAGAGCATGGAATATGATGCTGTTGCCACTACTCACTCCTGGATCCCTAAGAGGAACCGCTCCATTCTCAATACAA
>KY751038|A/chicken/Anhui/AH271/2015|H7N9|4_930
GTTGGAAAATGTCCGAGATATGTTAAGCAAAGGAGTCTGCTGCTGGCAACAGGGATGAAGAATGTTCCTGAGATTCCAAA
>AF086833-Ebola-virus---Mayinga,-Zaire,-1976,-complete-genome_6954
GTCTTTCACAGTTGTATCAAACGGAGCCAAAAACATCAGTGGTCAGAGTCCGGCGCGAACTTCTTCCGACCCAGGGACCA
>CY079688|A/avian/Southcentral_Alaska/7KW0388R1/2007|H4N8|5_126
TGGAATCGGGAGATTCTACATACAGATGTGCACTGAACTCAAGCTCGATGACTACGAAGGGAGACTGATCCAAAACAGCA
>AB239306|A/Bar_headed_Goose/Mongolia/1/05|H5N1|8_315
CCAAGCAGAAAGTGACAGGTTCCCTTTGCATCAAAATGGACCAGGCAATAATGGATAAAACCATCATATTGAAAGCAAAC
>CY191029|A/American_black_duck/Maryland/11OS3898/2012|H2N1|6_1178
CAAGATATTGTAGCAATAACTGATTGGTCAGGATATAGCGGAAGTTTTGTTCAGCATCCAGAACTGACGGGGCTGGATTG
>CY129093|A/American_black_duck/New_Brunswick/02728/2007|H4N6|1_2108
GAGATATGGCCCAGCATTGAGTATCAATGAGCTGAGCAATCTTGCAAAAGGAGAGAAGGCTAATGTGCTAATCGGGCAAG
>CY139557|A/American_black_duck/New_Brunswick/00998/2010|H12N6|1_1260
GGTGATCTGAATTTTGTCAATAGGGCAAATCAGCGGCTAAACCCAATGCATCAACTCCTGAGACACTTCCAAAAGGATGC
>KU289784|A/American_green_winged_teal/Mississippi/A00468514/2009|H7N7|2_124
CAGGAACAGGATACACCATGGACACAGTTAACAGAACACATCAATATTCAGAAAAGGGGAAATGGACAACAAATTCAGAG
>KY751038|A/chicken/Anhui/AH271/2015|H7N9|4_124
TGGAAGTCGTCAATGCAACTGAAACAGTGGAACGAACAAACATCCCCAGGATCTGCTCAAAGGGGAAAAGGACAGTTGAC
>KT777817|A/ostrich/South_Africa/AI1713/2009|H6N1|1_2236
CTCTAGCATACTTACTGACAGCCAAACAACAACCAAAAGAATTCGGATGGCCATCAATTAGTGTCGAATTGTTTAAAAAC
>KU646953|A/Anas_platyrhynchos/Belgium/17330cls42/2013|H5N2|5_1152
ATGGACTCCAGCACTCTTGAACTAAGGAGCAGATATTGGGCTATAAGAACCAGGAGTGGAGGAAACACCAACCAACAGAG
>KY751038|A/chicken/Anhui/AH271/2015|H7N9|4_1054
GATGGGAAGGCCTAATTGATGGTTGGTATGGTTTCAGACACCAGAATGCACAGGGAGAGGGAACTGCTGCAGATTACAAA
>CY191034|A/American_black_duck/Maryland/11OS3898/2012|H2N1|1_693
GTCTACATTGAGGTGCTGCATCTAACCCAAGGGACATGCTGGGAGCAAATGTACACCCCAGGAGGGGAAGTGAGGAATGA
>CY088724|A/avian/Japan/8KI0148/2008|H4N2|5_693
ACAGCAGCACAAAGAGCAATGATGGACCAAGTGCGAGAAAGCAGAAATCCTGGAAATGCTGAAATTGAAGATCTCATCTT
>KP636486|A/Anas_platyrhynchos/Spain/1877/2009|H7N2|4_1116
ACTGCTGCAGATTACAAAAGCACCCAATCAGCAATTGATCAAATAACAGGAAAATTAAACCGGCTTATAGAAAAAACTAA
>MF046265|A/American_black_duck/Alberta/118/2016|H10N7|3_305
ACCCAAGTTTCTMCCGGATTTATACGATTACAAAGAGAATCGCTTCATTGAAATTGGAGTAACCAGGAGGGAAGTCCATA
>MF613813|A/American_black_duck/Alberta/118/2016|H10N7|6_1333
TAGTTGCGCTATGTGGAAGCCCAATCTCAGTTGGGTCCGGTTCCTTCCCCGATGGGGCACAAATCCAATACTTTTCGTAA
>KY751038|A/chicken/Anhui/AH271/2015|H7N9|4_558
ATAGTATGGGGGATCCATCATTCCGTTTCAACTGCAGAGCAAACCAAGCTATATGGGAGTGGAAACAAACTGGTGACAGT
>KU289740|A/American_black_duck/Delaware/A00870108/2010|H7N3|6_325
GACTGGGTGAGAACAAAGACGTCATAGTCACAAGGGAGCCTTATGTTAGCTGTGATAATGACAACTGCTGGTCCTTTGCT
>CY138640|A/American_black_duck/New_Brunswick/00321/2010|H1N1|4_992
ACCAAGCTAAGAATGGCAACAGGACTAAGAAATGTCCCATCCATTCAATCCAGAGGACTATTTGGAGCAATTGCCGGATT
>KR006962-Zaire-ebolavirus-isolate-Ebola-virus/H.sapiens-wt/LBR/2015/Makona-LIBR1413,-partial-genome_13290
AGTTTTATTTTGTAGCTTTGTAACTGATTTAGAGAAATACAATCTTGCATTTAGGTATGAGTTTACAGCACCTTTTATAG
>CY077387|A/American_green_winged_teal/Interior_Alaska/7MP1049/2007|H3N8|1_2016
GGAAAGGATGCAGGTGCATTGACCGAAGATCCAGATGAAGGCACAGCTGGAGTAGAATCTGCTGTTCTAAGAGGATTCCT
>KT266961|A/chicken/Guangxi/121/2012|H6N2|7_832
ATGGATTCTTGATCGTCTTTTCTTCAAATGTATTTATCGTCGTCTTAAATACGGTTTGAAAAGAGGGCCTTCTACGGAAG
>LC275034|A/bean_goose/Ishikawa/1701A012/2017|H5N6|1_1798
GTGAGGACACTATTCCAGCAAATGCGTGATGTGCTGGGAACATTTGACACTGTTCAAATAATAAAACTGCTACCATTTGC
>KX121190|A/bean_goose/Hubei/SZY200/2016|H11N9|6_640
TTGCAGAAATTAACACATGGGCCCGAAACATACTAAGAACACAGGAATCTGAATGTGTATGCCACAACGGTGTATGCCCA
>KP636479|A/American_black_duck/Maine/44411/532/2008|H3N8|5_744
GGAAATGCTGAAATTGAAGATCTCATCTTCCTTGCACGGTCTGCTCTCATTCTGAGGGGGTCAGTGGCTCACAAGTCCTG
>CY138772|A/American_black_duck/New_Brunswick/00344/2010|H7N7|5_1088
CCCAAGAGGACAACTGTCAACCAGAGGAGTACAGATTGCTTCAAATGAGAACATGGAAACAATGGACTCCAGCACTCTTG
>AB753214|A/African_Stonechat/Vietnam/8/2009|H9N2|1_1612
TCCATGATGTGGGAAATCAACGGTCCGGAATCAGTGCTAGTCAACACATATCAATGGATCATTAGAAATTGGGAAACTGT
>CY191277|A/American_black_duck/Maryland/13OS2956/2013|H11N9|6_1355
CAGCACAGAATTCCTTGGACAATGGAACTGGCCTGATGGGGCTAAAATAGAGTACTTCCTCTAAGACACAGAAAAAAGAC
>KU042909|A/chicken/Pakistan/10A/2015|H9N2|3_549
AGCAGGGGTCTATGGGATTCCTTTCGTCAATCCGAAAGAGGCGAAGAGACAATTGAAGAAAGATTTGAAATTACAGGGAC
>AY705240-Eastern-equine-encephalitis-virus-strain-Georgia-97,-complete-genome_11224
TGGCTAAAAGTGCTGGTAGGAGGAACATCAGCATTTATTGTTCTGGGGCTTATTGCTACGGCAGTGGTTGCCCTAGTTCT
>KY751038|A/chicken/Anhui/AH271/2015|H7N9|4_806
GAGAGGAAAATCTATGGGAATCCAGAGTGGAGTACAGGTTGATGCCAATTGTGAAGGGGACTGCTATCATAGTGGTGGGA
>CY129267|A/American_black_duck/New_Brunswick/02485/2007|H11N9|2_504
GATTTCCTCAAGGATGTGATGGAGTCAATGGATAAAGATGAAATGGAAATAACAACGCACTTCCAAAGAAAAAGGAGAGT
>KX714436|A/American_green_winged_teal/Alaska/137886/2009|H3N8|6_496
ATCACCCAATGTGTACCAGGCAAGATTTGAGGCAGTAGCGTGGTCAGCTACTGCATGTCATGACGGGAAGAAATGGATGA
>MF613935|A/American_black_duck/Alberta/118/2016|H10N7|1_1426
GGGGAATAAGAGTCAGTAAAATGGGAGTAGATGAATACTCCAGTACAGAGCGAGTAGTAGTAAGCATCGACCGATTTTTA
>HM172365|A/bar_headed_goose/Qinghai/1_HVRI/2006|H5N1|2_1830
TTGAAATGGGAATTGATGGATGAAGATTACCAGGGCAGACTGTGTAATCCTCTGAATCCGTTCGTCAGCCATAAGGAAAT
>KT357815-Zaire-ebolavirus-isolate-EBOV/DML12116/SLe/WesternUrban/20150226,-complete-genome_1159
CTCGCTTTTCAGGTCTATTGATTGTCAAAACAGTACTTGATCATATCCTACAAAAGACAGAACGAGGAGTTCGTCTCCAT
>MF147343|A/black_headed_gull/Netherlands/40/2009|H11N9|6_1323
GTGGACCAGCAATAGCATAGTATCTATGTGTTCCAGTACAGAATTCCTGGGACAATGGAACTGGCCTGATGGGGCTAAAA
>KM245336|A/Anthropoides_virgo/Baicheng/219/2013|H9N2|1_1488
AGTATTGATCGTTTCTTGAGGGTCCGAGACCAGAGAGGAAACATACTCCTGTCTCCTGAAGAGGTTAGTGAAAGACAGGG
>KT699058|A/Anser_fabalis/Anhui/L139/2014|H9N2|6_512
GTGCATAGCATGGTCTAGTTCAAGCTGCTATGATGGAAAAGCATGGTTACATGTTTGTGTTACTGGGGATGATAAAAATG
>KU646955|A/Anas_platyrhynchos/Belgium/17330cls42/2013|H5N2|7_195
CTCACCGTGCCCAGTGAGCGAGGACTGCAGCGTAGACGCTTTGTCCAAAATGCTCTAAATGGGAACGGAGACCCAAACAA
>KM251532|A/Anas_crecca/Hubei/Chenhu1623_5/2014|H5N6|1_0
ATGGAACGAATAAAAGAATTAAGAGATCTAATGTCACAGTCCCGCACCCGCGAGATACTAACAAAAACCACTGTGGACCA
>KU201725|A/American_green_winged_teal/Idaho/AH0011899/2015|H5N2|1_1364
TAATGTCATGGGGATGATTGGAATATTACCTGACATGACTCCAAGCACAGAGATGTCACTAAGAGGAGTAAGAGTTAGTA
>MF280185|A/chicken/Guangdong/Q26/2017|H7N9|2_1952
CGCCAAAAGCATGGAGTATGATGCCGTTGCAACCACACATTCTTGGATTCCTAAGAGGAATCGCTCCATTCTCAACACCA
>AB239301|A/Bar_headed_Goose/Mongolia/1/05|H5N1|2_992
AACCAGCCAGAATGGTTTCGGAATGTCTTAAGCATTGCCCCTATAATGTTCTCAAACAAAATGGCAAGATTAGGAAGAGG
>KU289740|A/American_black_duck/Delaware/A00870108/2010|H7N3|6_650
CATTAAATCATGGAGAAAGGACATACTAAGAACCCAGGAGTCTGAATGCCAATGCATTGACGGGACTTGTGTTGTTGCTG
>CY015448|A/black_duck/Ohio/95/1993|H1N1|3_1386
GAAGGGAGTATACATAAATACAGCTTTGCTCAATGCATCTTGTGCAGCCATGGATGACTTCCAGCTGATTCCAATGATAA
>KY751038|A/chicken/Anhui/AH271/2015|H7N9|4_1178
GCTTATAGCAAAAACCAACCAACAATTTGAGTTGATAGACAATGAATTCAATGAGGTAGAGAAGCAAATCGGTAATGTGA
>KM251532|A/Anas_crecca/Hubei/Chenhu1623_5/2014|H5N6|1_434
TGACACAAACCCTGGCCATGCAGATCTCAGTGCTAAAGAAGCACAAGATGTCATCATGGAAGTTGTTTTCCCAAATGAGG
>CY191034|A/American_black_duck/Maryland/11OS3898/2012|H2N1|1_63
CGCGAGATACTCACCAAAACCACTGTGGACCACATGGCCATAATCAAAAAGTACACGTCAGGAAGGCAAGAAAAGAATCC
>CY139243|A/American_black_duck/New_Brunswick/00687/2010|H3N8|8_330
TGCCCAAACAAAAAGTGGCAGGTTCCCTCTGTATCAGAATGGACCAGGCGATCATGGATAAGAACATTATACTGAAAGCG
>AY705240-Eastern-equine-encephalitis-virus-strain-Georgia-97,-complete-genome_4392
ATCGCTGAACCATTTATTTACAGCCATGGATACTACCGACGCAGACATTACTATTTACTGTCTAGATAAGCAATGGGAGT
>KP636485|A/Anas_platyrhynchos/Spain/1877/2009|H7N2|3_427
CACACATTCACATATTCTCATTCACTGGAGAGGAAATGGCCACCAAAGCGGACTACACTCTTGACGAAGAGAGTAGGGCA
>AB753219|A/African_Stonechat/Vietnam/8/2009|H9N2|6_192
GCATTTGAATAGTACTACCATAGAGAAGGAAATTTGTCCTAAAGTGGCAGAATACAAGAATTGGTCAAAACCACAATGTC
>HM172474|A/bar_headed_goose/Qinghai/3/2005|H5N1|3_1281
ATAGGAGAAGATGTTGCTCCAATTGAGCACATTGCAAGTATGAGAAGGAACTATTTTACAGCGGAAGTATCCCATTGCAG
>KR732547|A/bar_headed_goose/Mongolia/X53/2009|H5N1|1_1798
AATACAGTGGATTTGTGAGAACATTATTCCAACAAATGCGTGATGTACTGGGGACATTTGATACTGTCCAGATAATAAAG
>CY079458|A/American_black_duck/Illinois/08OS2688/2008|H5N2|2_693
ACAAAAGACGCTGAAAGAGGCAAACTGAAGAGAAGAGCAATTGCAACACCCGGGATGCAAATCAGGGGATTTGTATACTT
>AY705240-Eastern-equine-encephalitis-virus-strain-Georgia-97,-complete-genome_10126
CTGGAGTACATCACCTGCAAGTACAAGACAAAAGTGCCGTCTCCAGTAGTGAAATGCTGCGGTGCCACTCAATGCACCTC
>KT717292|A/Anser_fabalis/China/Anhui/L180/2014|H6N2|6_682
CAGAATGCGTCTGCATCAATGGAACTTGTACAGTAGTAATGACTGATGGAAGTGCATCAGGAAGGGCTGATACTAGAATA
>MF040669|A/Anser_cygnoides/Hubei/FW44/2016|H5N8|1_0
ATGGAGAGAATAATAGACCTAAGAGATTTGATGTCGCAGTCTCGCACTCGCGAGATACTGACAAAAACCACTGTGGACCA
>KP636483|A/Anas_platyrhynchos/Spain/1877/2009|H7N2|1_496
TCGTTTTCCCAAACGAAGTTGGAGCCAGGATATTGACATCAGAATCACAATTAACAATAACAAAGGAAAAGAAGGAAGAG
>CY139129|A/American_black_duck/New_Brunswick/00612/2010|H10N7|3_992
AAAGGGCATAAACCCCAATTATCTCCTGGCTTGGAAGCAAGTGCTAGCAGAGCTACAGGATATTGAAAATGAAGAGAAGA
>KT717299|A/Anser_fabalis/China/Anhui/L221/2014|H6N1|5_124
AGATGTGCACTGAACTCAAACTCAGCGAACATGAAGGGAGGCTGATCCAGAACAGCATAACAATAGAGAGAATGGTTCTC
>KX714375|A/American_green_winged_teal/Alaska/103777/2008|H4N6|1_2046
CACAGCTGGAGTTGAGTCTGCTGTCCTGAGAGGATTCCTCATTTTGGGCAAAGAAGACAAGAGATATGGCCCAGCATTAA
>CY125735|A/American_green_winged_teal/Interior_Alaska/10BM16586R0/2010|mixed|6_1040
AGGGGTGAAAGGGTGGGCATTTGACAATGGGAATGATGTTTGGATGGGGAGAACAATCAGCAAAGATTCGCGCTCAGGTT
>AB753220|A/African_Stonechat/Vietnam/8/2009|H9N2|8_520
TGACAAGGATGTCAAAAATGCAATTGAGGTCCTCATCGGAGGGTTTGAATGGAATGATAACACAGTTCGAGTCTCTGAAA
>CY128764|A/American_black_duck/New_Brunswick/02375/2007|H4N8|2_1911
CACAAAGAGATAGAGTCTGTAAACAATGCTGTGGTGATGCCAGCCCATGGCCCAGCCAAAAGCATGGAATATGATGCTGT
>CY079458|A/American_black_duck/Illinois/08OS2688/2008|H5N2|2_378
ACCCAAGGTCGTCAGACCTATGATTGGACATTAAACAGGAATCAACCGGCAGCAACTGCATTAGCCAATACTATAGAGGT
>CY196376|A/American_wigeon/Interior_Alaska/11CH00036/2011|H4N6|3_1764
GTCTCTTCAACAGATTGAGAGCATGATTGAGGCCGAGTCTTCCGTCAAAGAGAAAGACATGACCAAAGAATTCTTTGAAA
>CY139388|A/American_black_duck/New_Brunswick/00906/2010|H10N7|5_896
ATACGACTTTGAAAGAGAGGGATACTCCCTGGTCGGAATTGACCCCTTCCGTTTGCTCCAGAACAGTCAAGTCTTCAGTC
>KU881717|A/Anseriformes/Anhui/L259/2014|H1N1|1_1827
TTTGACACTGTCCAAATAATAAAGCTCCTACCATTTGCAGCAGCCCCACCGGAACAGAGTAGGATGCAGTTCTCTTCTCT
>DQ011153-Monkeypox-virus-strain-USA_2003_044,-complete-genome_122
AAGGATAAAAACTTTTTACGACTCCATCAGAAAGAGGTTTAATATTTTTGTGAGACCCATCGAAGAGAGAAAGGATAAAA
>CY191030|A/American_black_duck/Maryland/11OS3898/2012|H2N1|5_512
TCCTAGGATGTGCTCTCTGATGCAAGGCTCAACTCTTCCAAGAAGATCTGGGGCTGCTGGAGCAGCAGTGAAAGGGGTTG
>CY138906|A/American_black_duck/New_Brunswick/00471/2010|H10N6|4_1197
GAAGACAAACACAGAGTTCGAATCCATAGAATCTGAGTTCAGTGAAATAGAACATCAAATTGGCAATGTAATAAACTGGA
>CY139388|A/American_black_duck/New_Brunswick/00906/2010|H10N7|5_768
CGGAATCCTGGGAATGCTGAGATTGAGGATCTCATCTTCCTAGCACGGTCTGCTCTCATCCTGAGGGGATCAGTGGCTCA
>KT717230|A/Anser_fabalis/China/Anhui/S45/2014|H6N2|8_390
TTGAAGGCAAACTTCAGTGTGATTTTTGACCGGCTGGAAACCCTAATACTACTTAGAGCTTTCACAGAAGAAGGAGCAAT
>GU050317|A/avian/Hong_Kong/0719/2007|H5N1|4_1550
GATTAAAAAGAGAGGAAATAAGTGGAGTAAAATTGGAATCAATAGGAACTTACCAAATACTGTCAATTTATTCAACAGTT
>AY705240-Eastern-equine-encephalitis-virus-strain-Georgia-97,-complete-genome_7625
CTATGGCGCCGATTAACCCGATGGCCTACCGGGATCCTAATCCGCCTAGGCGCAGGTGGCGGCCCTTTAGGCCACCACTT
>KP286614|A/black_chicken/Jiangxi/10136/2014_mixed_|mixed|1_2108
ATATGGGCCAGCATTGAGCATCAACGAGTTGAGCAACCTTGCGAAAGGGGAAAAGGCTAATGTGTTGATAGGGCAAGGAG
>KU971529|A/chicken/Burkina_Faso/15VIR1774_33/2015|H5N1|1_2108
ATATGGGCCTGCATTGAGCATCAACGAATTGAGCAATCTTGCGAAAGGAGAGAAGGCTAACGTGTTGATAGGGCAAGGAG
>MF629939|A/chicken/Fujian/S1096/2015|H7N9|2_1830
TTGAAATGGGAATTGATGGATGAAGACTACAAAGGCAGGTTGTGTAATCCTATGAACCCGTTTGTCAGCCATAAGGAAAT
>KT357844-Zaire-ebolavirus-isolate-EBOV/DML24706/SLe/Kono/20150128,-complete-genome_16764
AATCTCGGGATCATAACTCAGCATCCAAGAGGGAAGGTCATCAAATAATCTCACATCGTCTAGTCCTACCTTTCTTTACA
>HM570064|A/Anas_platyrhynchos/Belgium/12827/2007|H3N8|2_1674
GGTACACGTACCGATGCCACAAGGGTGATACACAAATTCAAACGAGGAGATCATTCGAGCTGAAGAAGCTGTGGGAGCAG
>CY133536|A/American_green_winged_teal/Illinois/10OS3662/2010|H11N2|1_315
AGGAATGGACCAACAACTAGTACAGTTCATTATCCGAAGGTATATAGAACTTATTTCGAAAAAGTCGAAAGGTTGAAACA
>KT357829-Zaire-ebolavirus-isolate-EBOV/DML24552/SLe/Kono/20150117,-complete-genome_13237
GCATCAAGCATCATGGCACCACACAAGTGATGGTTTCGGTGAGCATGCCACAGTTAGAGGGAGTAGCTTTGTAACTGATT
>GQ907300|A/black_headed_gull/Mongolia/1756/2006|H16N3|2_244
ATGCACAAACAGATTGTGTCTTGGAGGCAATGGCTTTCCTTGAAGAATCCCACCCAGGGATCTTTGAAAACTCATGTCTT
>KR653249-Zaire-ebolavirus-isolate-Ebola-virus/H.sapiens-wt/SLE/2014/Makona-20142407,-partial-genome_7991
TTACTTGACAAATGATAACATAATACACTGGAGCTTCAAACATAGCCAATGTGATTCYAACTCCTCCAAACTCACAGTTA
>MF613845|A/American_black_duck/Alberta/96/2016|H3N6|4_1621
TTTTGCTTTGCGTTGTTCTACTGGGGTTCATTATGTGGGCCTGCCAGAGAGGCAACATTAGGTGCAACATTTGCATTTGA
>CY079272|A/avian/Japan/8KI0068/2008|H3N6|3_1638
GACATGCTCCTACGGACTGCAATAGGCCAAGTGTCAAGGCCCATGTTCCTGTATGTGAGAACCAACGGGACCTCTAAGAT
>AB079061-Foot-and-mouth-disease-virus---type-O-genomic-RNA,-strain:-O/JPN/2000,-L-fragment_7442
GATGTCACTTTCCTCAAAAGACACTTCCACATGGACTATGGAACTGGGTTTTACAAACCTGTGATGGCTTCGAAGACCCT
>KT699056|A/Anser_fabalis/Anhui/L139/2014|H9N2|4_248
TTCTTGTGATCTATCGCTGGAAGGAAGAGAATGGTCCTATATCGTCGAGAGACCATCAGCTGTTAACGGATTGTGTTACC
>KR817154-Zaire-ebolavirus-isolate-Ebola-virus/H.sapiens-wt/GIN/2014/Makona-EM_076615,-partial-genome_14463
GTTCCTGGGTCGCAAGACTTAACTTTTTTTTTGCGCCAGATTGTACGTAGGACTATCACCCTAAGTGCGAAAAACAAACT
>HM570064|A/Anas_platyrhynchos/Belgium/12827/2007|H3N8|2_1612
AAACAATGACCTTGGACCAGCAACAGCTCAGATGGCTCTCCAGCTATTCATCAAGGACTATAGGTACACGTACCGATGCC
>MF613869|A/American_black_duck/Alberta/238/2016|H1N1|6_1330
CCTTTTGTGGGGTAAACAGCGACACTGTGGGTTGGTCTTGGCCAGACGGTGCTGAGTTGCCATTCACCATTGACAAGTAG
>KF888482|A/chicken/Bangladesh/18061/2012|H5N1|8_749
CGTTCATGCAAGCCTTACAACTACTGCTTGAAGTAGAGCAAGAGATAAGAGCCTTCTCGTTTCAGCTTATTTAATAATAA
>CY204158|A/American_black_duck/Ohio/14OS0557/2014|H4N8|3_1512
TATGGGTTCATCATAAAGGGAAGGTCCCATTTGAGGAACGATACTGATGTAGTGAATTTTGTGAGCATGGAGTTCTCCCT
>KF888545|A/chicken/Bangladesh/15078/2012|H5N1|3_61
TGAAAGAATATGGAGAAAGTCCAAAAATCGAAACGAACAAATTCGCCGCAATATGCACACACTTAGAAGTCTGCTTCATG
>KR534549-Zaire-ebolavirus-isolate-Ebola-virus/H.sapiens-wt/GIN/2014/Makona-Coyah-1333,-partial-genome_5734
CATGCTTACATCTGAGGACAGCCAGTGCGACCTGGACTGGAGATGTGGAGGAAAAATCGGGGCCCATTTCTAAGTTGTTC
>MF613719|A/American_black_duck/Alberta/307/2016|H4N8|3_793
CACGCCCTCTGAGATTGCCGGAAGGGCCTCCTTGCTCTCAGCGGTCGAAATTTCTGCTGATGGATGCTCTGAAGCTTAGT
>KM251492|A/Anas_crecca/Hubei/Chenhu1623_5/2014|H5N6|5_434
TGCCACATATCAGAGAACAAGAGCTCTCGTGCGTACCGGAATGGACCCCAGGATGTGCTCTCTAATGCAGGGATCAACTC
>CY138963|A/American_black_duck/New_Brunswick/00484/2010|H3N8|2_1488
AAGCTTTTTCTATCGCTATGGTTTTGTAGCCAATTTTAGTATGGAGCTGCCCAGCTTTGGAGTATCTGGAATTAATGAAT
>AB239302|A/Bar_headed_Goose/Mongolia/1/05|H5N1|3_186
TCAATAATTGTAGAATCTGGAGATCCAAACGCATTATTGAAACACCGATTTGAAATAATTGAAGGAAGAGACCGAACGAT
>CY191278|A/American_black_duck/Maryland/13OS2956/2013|H11N9|5_192
GGAAGGCTAATCCAAAACAGCATAACAATAGAGAGAATGGTTCTCTCTGCATTTGATGAAAGGAGGAACAAATATCTGGA
>KP416256|A/chicken/Dongguan/1138/2014|mixed|6_504
AGGGTGGAATGCATTGGGTGGTCAAGCACTAGTTGCCATGATGGCAAATCCAGGATGTCAATATGTATATCAGGACCAAA
>CY129068|A/American_black_duck/New_Brunswick/02650/2007|H3N2|2_63
ATAAGTACCACATTCCCTTATACTGGAGACCCTCCATACAGCCATGGGACAGGGACAGGATACACCATGGACACGGTTAA
>KU289775|A/American_green_winged_teal/Colorado/A00660616/2008|H7N3|3_1323
AAGCATGAGGAGGAATTACTTTACAGCTGAAGTGTCTCACTGCAGGGCAACAGAATATATAATGAAGGGCGTGTACATAA
>CY139711|A/blue_winged_teal/Louisiana/B3/1986|H11N9|2_1071
GGGTACATGTTCGAAAGTAAGAGCATGAAACTTCGAACACAGATACCAGCAGAGATGCTAGCAAATATTGACCTGAAATA
>KU201727|A/American_green_winged_teal/Idaho/AH0011899/2015|H5N2|3_305
GCCTAAATTCCTCCCAGATTTGTATGATTACAAGGAGAACCGATTCATTGAAATTGGAGTGACAAGGAGGGAAGTTCACA
>EU086258|A/chicken/Guangxi/55/2005|H9N2|3_2046
AACCTGGAACCTGGGACCTTCGACCTCGGAGGGCTATATGAAGCAATTGAGGAGTGCCTGATTAACGATCCCTGGGTTTT
>KY751038|A/chicken/Anhui/AH271/2015|H7N9|4_868
GCTATCATAGTGGTGGGACAATAATAAGTAACTTGCCATTTCAGAACATAGATAGCAGGGCAGTTGGAAAATGTCCGAGA
>EF492337|A/avian/Israel/584/2005|H9N2|8_758
AGATAACGTTTATTCAAGCCTTACAACTACTGCTTGAAGTGGAGCAAGAGATAAGAGCTTTCTCGTTTCAGCTTATTTAA
>CY079452|A/American_black_duck/Illinois/08OS2688/2008|H5N2|4_1178
ATGGGATCACCAATAAAGTAAACTCAATCATTGACAAAATGAACACTCAATTCGAAGCCGTTGGGAAAGAATTCAACAAC
>AY705240-Eastern-equine-encephalitis-virus-strain-Georgia-97,-complete-genome_9882
GATGCAGACGCTTATCCCACTTGCAGCGCTTATCGTATGCATGCGCATGCTGCGCTGCTTATTTTGCTGTGGGCCGGCTT
>MF613851|A/American_black_duck/Alberta/118/2016|H10N7|4_434
AGCATGCATGAGAAATGGAGGAAATAGTTTCTATGCGGAGCTAAAGTGGCTAGTGTCGAAGAGCAAAGGACAAAACTTCC
>GU050317|A/avian/Hong_Kong/0719/2007|H5N1|4_868
GTGGAATATGGTAACTGCAACACCAAGTGTCAAACTCCAATAGGGGCGATAAACTCTAGTATGCCATTCCACAACATACA
>GU050317|A/avian/Hong_Kong/0719/2007|H5N1|4_1426
CTTAGGGATAATGCAAAGGAGCTGGGTAACGGTTGTTTCGAGTTCTATCACAAATGTGATAATGAATGCATGGAAAGTGT
>KU289846|A/American_green_winged_teal/Utah/A00461136/2009|H7N1|8_264
TACCTGCTTCACGCTACCTAACTGACATGACTCCTGAAGAAATGTCAAGAGACTGGTTCATGCTCATGCCCAAACAAAAA
>KX289633|A/chicken/Jalisco/CPA_01655_16_CENASA_95076/2016|H7N3|2_1525
TTGTAGCCAACTTCAGCATGGAGTTGCCCAGCTTTGGAGTGTCTGGGATTAATGAATCAGCAGACATGAGCATTGGAGTG
>MF040670|A/Anser_cygnoides/Hubei/FW44/2016|H5N8|2_183
GGAGCACCCCAACTCAACCCAATTGATGGACCATTACCAGAGGACAACGAGCCAAGCGGATATGCACAAACTGATTGCGT
>CY079457|A/American_black_duck/Illinois/08OS2688/2008|H5N2|3_1827
GACATGACTAAGGAGTTCTTTGAAAACAAATCGGAAACATGGCCAATTGGAGAATCCCCCAGAGGAGTAGAGGAAGGCTC
>KY751038|A/chicken/Anhui/AH271/2015|H7N9|4_496
ATAATGCTGCATTCCCGCAGATGACTAAGTCATATAAAAATACAAGGAAAAGCCCAGCTATAATAGTATGGGGGATCCAT
>CY139388|A/American_black_duck/New_Brunswick/00906/2010|H10N7|5_512
TCCCAGGATGTGCTCTCTGATGCAAGGTTCAACTCTTCCGAGGAGATCTGGAGCTGCGGGAGCAGCAGTGAAAGGGGTTG
>CY128881|A/American_black_duck/Nova_Scotia/02213/2007|H3N8|5_1344
TCTGACATGAGGACTGAGATCATAAAGATGATGGAAAATGCCAGACCTGAGGATGTGTCTTTCCAGGGGCGGGGAGTCTT
>KR732524|A/bar_headed_goose/Mongolia/X53/2009|H5N1|4_252
ATGGCTCCTCGGAAACCCATTGTGTGACGAATTCATCAATGTGCCAGAATGGTCTTACATAGTAGAGAAGGCCAATCCAG
>CY097206|A/American_green_winged_teal/Illinois/2479/2009|H2N3|5_384
AGAATTTGGCGTCAAGCTAATAATGGAGAGGACGCAACCGCTGGCCTCACCCATTTGATGATTTGGCATTCCAACCTGAA
>CY138869|A/American_black_duck/New_Brunswick/00454/2010|H3N8|5_192
GGCTAATTCAGAACAGCATAACAATAGAGAGAATGGTTCTCTCAGCATTTGATGAGAGGAGAAACAAATATCTGGAAGAG
>KP416238|A/chicken/Dongguan/1022/2014|H7N9|4_186
GGGAAAAAGACAGTTGACCTCGGTCAATGTGGACTCCTGGGGACAATCACTGGACCACCTCAATGTGACCAATTCCTAGA
>KR817153-Zaire-ebolavirus-isolate-Ebola-virus/H.sapiens-wt/GIN/2014/Makona-EM_076610,-partial-genome_16104
GCGTTATGTCACGATTAATGAGTATTGATCCCCATTTTTCCATTTACATAGGCGGTGCTGCAGGTGACAGAGGACTCTCA
>AY705240-Eastern-equine-encephalitis-virus-strain-Georgia-97,-complete-genome_5185
ATCTCTGTAGACCAGGTTTCGCTATGGAGCATACCCAGCGCTACTGGGTTCGATGTGCGTACCTCCTCATCGTTGAGTCT
>CY098225|A/aquatic_bird/Korea/CN17/2009|H6N2|7_330
GGGGCTAAAGAAGTTGCACTCAGTTATTCAACCGGTGCACTTGCCAGTTGCATGGGTCTCATATACAACAGGATGGGAAC
>CY180331|A/blue_winged_teal/Wisconsin/634/1983|H3N2|1_1197
GCCGAAGCAATAATTGTGGCCATGGTATTTTCACAAGAGGATTGCATGATCAAGGCAGTTCGGGGTGACCTGAATTTTGT
>MF046202|A/American_black_duck/Alberta/96/2016|H3N6|5_62
TGCCACTGAAATTAGAGCATCCGTTGGGAGAATGGTTGGTGGAATCGGGAGATTCTACATACAGATGTGCACTGAACTCA
>CY129364|A/American_black_duck/New_Brunswick/02525/2007|H3N8|2_1764
TCAAAGGCAGGACTGCTGGTTTCAGACGGGGGACCAAACTTGTACAATATCCGGAATCTCCACATCCCGGAAGTCTGCCT
>KM076702|A/Anser_fabalis/China/HuBS428/2014|H9N2|2_567
ACAACACATTTCCAGAGGAAGAGGAGAGTGAGGGACAATATGACCAAGAAAATGATCACACAGAGAACAATAGGGAAGAA
>KU201739|A/American_green_winged_teal/Oregon/AH0012403/2015|H5N2|7_325
TCCATGGGGCTAAGGAGGTCGCACTTAGCTACTCAACCGGTGCACTTGCCAGCTGCATGGGTCTCATATACAACAGGATG
>KU201739|A/American_green_winged_teal/Oregon/AH0012403/2015|H5N2|7_845
GTCGCCTTAAATACGGTTTGAAAATAGGGCCTTCTACGGAAGGGGTACCTGAGTCTATGAGGGAAGAGTACCGGCGGGAA
>CY128729|A/American_black_duck/New_Brunswick/04399/2007|H10N7|1_1966
GCAATTCTCCAGTGTTCAATTACAATAAGGCCACTAAGAGGCTCACAGTTCTCGGAAAAGATGCAGGTGCATTGACTGAA
>KR105338-Zaire-ebolavirus-isolate-Ebola-virus/H.sapiens-wt/SLE/2014/Makona-G5997.1,-partial-genome_16714
CAAACCCAAAACTAAATTTCGATAGATCGAGACACAAGGTGAAATCTCAGGATCATAACTCAGCATCCAAGAGGGAAGGT
>CY079420|A/American_green_winged_teal/Wisconsin/08OS2270/2008|H3N8|4_806
TGGAAATCTAATTGCCCCTCGAGGTTATTTTAAGATGCGCACTGGGAAAAGCTCGATCATGAGATCAGATGCACCTATTG
>KP286627|A/black_chicken/Jiangxi/10136/2014_mixed_|mixed|8_320
CAAACAGAAAATAACAGGGTCCCTATGCATTAGAATGGACCAAGCAATAGTGGACAAAAACATCACATTGAAAGCAAATT
>AY705240-Eastern-equine-encephalitis-virus-strain-Georgia-97,-complete-genome_4148
GGCCTGGAGCTTTTGATAAGCAGCCGGTAGCAACTGGTAAAGCGCACCTCGTCAAGCATTCTCCGAACATCATCCATGCC
>KT587343-Zaire-ebolavirus-isolate-Ebola-virus-H.sapiens-wt/LBR/2015/MH13203,-partial-genome_16470
CACAAACAACAGTGATGGTCATATTAAGAGAAGTCAAGAACAAACCACCAGAGATCCACATGATAGCACTGAACGGAGTC
>KU201725|A/American_green_winged_teal/Idaho/AH0011899/2015|H5N2|1_1302
CTGAGACACTTCCAAAAAGATGCAAAAGTGCTGTTTCAAAATTGGGGGATTGAACCTATTGATAATGTCATGGGGATGAT
>KU289738|A/American_black_duck/Delaware/A00870108/2010|H7N3|4_63
GACAAAATATGTCTTGGGCACCATGCTGTGGCAAATGGAACAAAAGTGAACACATTAACAGAGAGAGGAATTGAAGTAGT
>AB239300|A/Bar_headed_Goose/Mongolia/1/05|H5N1|1_930
AGCTGTGGATATATGCAAAGCAGCAATGGGTCTGAGGATTAGTTCATCCTTTAGCTTTGGAGGCTTCACTTTCAAAAGAA
>CY196021|A/American_green_winged_teal/Interior_Alaska/11BM00293/2011|H10N5|8_264
TGCCAGCTTCACGCTACCTAACTGACATGACTCTTGAGGAGATGTCAAGAGACTGGTTCATGCTCATGCCCAAACAGAAA
>KP286614|A/black_chicken/Jiangxi/10136/2014_mixed_|mixed|1_248
TGCCGGGTCAGACAGGGTGATGGTGTCACCTCTGGCTGTGACGTGGTGGAACAGAAATGGACCAACAACAAGTACAGTCC
>KP636477|A/American_black_duck/Maine/44411/532/2008|H3N8|3_61
TGAAAGAGTATGGGGAAGATCCGAAAATTGAAACTAACAAGTTCGCTGCAATATGCACACACTTAGAAGTCTGTTTCATG
>AY705240-Eastern-equine-encephalitis-virus-strain-Georgia-97,-complete-genome_7808
CGCCCAAGCCTAAGCCTGCGCAGGCGAAAAAGAAGCGACCACCACCACCTGCCAAGAAACAAAAACGTAAACCTAAACCA
>CY166903|A/American_black_duck/Wisconsin/11OS3191/2011|H6N1|2_126
ACCATGGACACGGTCAACAGAACACATCAATATTCAGAAAGGGGGAAATGGACAACAAACTCAGAAACTGGAGCACCCCA
>KT338539|A/American_green_winged_teal/Alaska/816/2014|H4N6|6_1384
GATCTTGGTCATGGCATGATGGGGCTGAAATCATCTACTTTAAGTAGAAAAGATTTTGAAAAAACACCCTTGTTTCTACT
>KX714417|A/American_green_winged_teal/Alaska/133988/2009|H10N7|3_189
TGGAATCTGGTGATCCAAATGCATTACTGAAGCATCGATTTGAGATAATAGAAGGAAGAGACAGAACAATGGCCTGGACA
>KX979772|A/bewicks_swan/Netherlands/3/2006|H1N1|2_186
TGGACAACAAACACAGAGACCGGAGCACCCCAACTCAACCCAATTGATGGACCATTACCTGAGGACAACGAGCCGAGTGG
>KM245335|A/Anthropoides_virgo/Baicheng/219/2013|H9N2|8_128
GAGAGGAAGAAGCAGCACTCTTGGTCTGGACATCAGAACAGCAACTCGTGAAGGAAAGAATATAGTGGAGCGAATTTTGG
>KU201725|A/American_green_winged_teal/Idaho/AH0011899/2015|H5N2|1_558
AAAGAGAAAAAAGAAGAACTCCAGGATTGCAAGATTGCTCCTTTAATGGTGGCATACATGTTGGAAAGAGAACTGGTCCG
>AB079061-Foot-and-mouth-disease-virus---type-O-genomic-RNA,-strain:-O/JPN/2000,-L-fragment_7381
TCAAACCATTACTCCAGCTGACAAAAGCGACAAAGGTTTTGTTCTTGGTCACTCCATTACCGATGTCACTTTCCTCAAAA
>AB753216|A/African_Stonechat/Vietnam/8/2009|H9N2|3_1386
ATGAAGGGAGTGTACATAAATACAGCTTTGCTCAATGCATCTTGTGCGGCCATGGATGACTTTCAACTGATTCCAATGAT
>LC275034|A/bean_goose/Ishikawa/1701A012/2017|H5N6|1_1054
AACCTCCAAACATTGAAAATAAGAGTGCATGAAGGGTATGAAGAATTCACAATGGTTGGGCGAAGAGCAACAGCAATTCT
>MF613851|A/American_black_duck/Alberta/118/2016|H10N7|4_1550
ACTCTCTTCTGGGTACAAAGATGTTATACTGTGGTTTAGCTTCGGGGCGTCATGCTTTGTACTTTTGGCTGTCATCATGG
>CY039804|A/American_green_winged_teal/Interior_Alaska/4/2007|H3N8|6_693
AGGAATCATCATGCACTTGCATTCAAGGTGAGTGTTATTGGGTAATGACGGATGGACCAGCAAACAGACAAGCACAATAC
>GU050347|A/avian/Hong_Kong/1993/2007|H5N1|2_1736
AGAAGCTATGGGAGCAAACCCGTTCAAAGGCAGGACTGTTGGTTTCAGATGGAGGACCAAATCTATACAATATCCGAAAT
>AB753215|A/African_Stonechat/Vietnam/8/2009|H9N2|2_1302
CACCAAAACCACATATTGGTGGGACGGACTCCAATCTTCAGATGACTTCGCCCTCATAGTGAATGCACCGAATCATGAGG
>KU201727|A/American_green_winged_teal/Idaho/AH0011899/2015|H5N2|3_1891
GCTCTATTGGGAAGGTGTGTAGAACATTACTAGCAAAATCTGTATTCAACAGCCTATATGCATCTCCACAACTTGAGGGG
>KY751237|A/chicken/Anhui/AH272/2015|H7N9|2_2074
GCTGCAACCTATTCGAAAAGTTCTTCCCCAGCAGTTCGTACAGGAGGCCAGTGGGAATTTCCAGCATGGTGGAGGCCATG
>AF086833-Ebola-virus---Mayinga,-Zaire,-1976,-complete-genome_1952
CTAAGCCAGTGCCTAATAGATCGACCAAGGGTGGACAACAGAAGAACAGTCAAAAGGGCCAGCATATAGAGGGCAGACAG
>KM251532|A/Anas_crecca/Hubei/Chenhu1623_5/2014|H5N6|1_930
TGCAGAGCAGCAATGGGTCTGAGGATCAGCTCATCCTTTAGTTTTGGAGGTTTCACTTTCAAAAGAACAAGTGGGTCATC
>KF881714|A/chicken/Egypt/Q1995A/2010|H5N1|7_0
AGCAAAAGCAGGTAGATGTTGAAAGATGAGTCTTCTAACCGAGGTCGAAACGTACGTTCTTGCTATCATCCCGTCAGGCC
>CY138087|A/American_black_duck/New_Brunswick/00955/2010|H4N8|2_1674
ACGTACCGGTGTCACAGAGGAGACACACAAATTCAGACAAGAAGGTCATTCGAGCTGAAGAAGTTGTGGGAACAAACCCG
>KX714364|A/American_green_winged_teal/Alaska/98313/2008|H3N8|6_248
CATTTCATGAACAATACAGAAGCATTGTGTGATGCTAAGGGTTTCGCACCCTTTTCCAAAGACAACGGGATAAGAATTGG
>CY136045|A/American_green_winged_teal/Interior_Alaska/10BM06728R0/2010|H4N6|6_1302
CCAAAAGAGAGTAGTGTATTGTGGACGTCCAATAGTATAGTAGCACTCTGTGGATCCAAGAAACGATTGGGATCTTGGTC
>KX714440|A/American_green_winged_teal/Alaska/137896/2009|H3N8|2_1240
ATGTTCAACATGCTAAGTACAGTTTTGGGAGTTTCGATTCTAAATCTCGGGCAGAAGAGGTACACCAAAACAACATACTG
>MF613719|A/American_black_duck/Alberta/307/2016|H4N8|3_976
ATGAAAAGGGAATAAACCCCAATTATCTCCTGGCTTGGAAGCAAGTGTTAGCAGAACTACAGGATATTGAAAACGAGGAG
>CY190689|A/American_black_duck/Maryland/08OS1725/2008|H8N4|2_1890
CCTCTGAATCCATTTGTCAGTCACAAAGAGATAGAGTCTGTAAATAATGCTGTGGTGATGCCAGCTCATGGCCCGGCCAA
>GU050320|A/avian/Hong_Kong/0719/2007|H5N1|5_384
AGGATTTGGCGTCAAGCGAACAATGGAGAGGACGCAACTGCTGGTCTTACTCACCTGATGATATGGCATTCCAATCTAAA
>KT717287|A/Anser_fabalis/China/Anhui/L180/2014|H6N2|1_1240
TCCGAGGCGATCTGAATTTCGTAAACAGAGCAAACCAAAGATTAAACCCCATGCATCAACTCCTAAGGCACTTCCAAAAA
>KU289738|A/American_black_duck/Delaware/A00870108/2010|H7N3|4_0
GGATACAAAATGAACACTCAAATCTTGGCACTCATTGCTTGTATGCTGATTGGAGCTAAAGGAGACAAAATATGTCTTGG
>KM251502|A/Anas_crecca/Hubei/Chenhu1623_5/2014|H5N6|8_248
CTACCTAACTGAAATGACTCTCGAAGAAATGTCGAGGGACTGGTTCATGCTCATGCCCAAGCAGAAAGTGGTGGGTTCCC
>KY551283|A/American_green_winged_teal/AH0003731/2015|H7N3|3_122
CTTAGAAGTTTGTTTCATGTATTCGGATTTCCACTTTATTGATGAACGGGGCGAATCAATAATTGTAGAATCTGGTGATC
>KP636475|A/American_black_duck/Maine/44411/532/2008|H3N8|1_1302
TTGAGGCATTTCCAAAAAGATGCAAAGGTGCTTTTCCAGAACTGGGGAATTGAACCCATTGACAATGTAATGGGAATGAT
>CY116920|A/avian/Massachusetts/25756/1990|H2N2|3_126
TGCACACACCTGGAAGTCTGCTTCATGTATTCGGATTTCCACTTCATTGACGAACGGGGCGAATCAATAATTGTAGAATC
>CY128486|A/American_black_duck/New_Brunswick/03530/2009|H4N6|6_806
GGAACTGGCAGGAAGTGCACAGCATATAGAAGAATGCTCGTGCTATGGAGCAGAAGAGGTGATTAAATGCATTTGCAGGG
>KR732524|A/bar_headed_goose/Mongolia/X53/2009|H5N1|4_1197
AGACGGAGTCACCAATAAGGTCAACTCGATCATTGACAAAATGAACACTCAGTTTGAGGCCGTAGGAAGGGAATTTAATA
>AB239302|A/Bar_headed_Goose/Mongolia/1/05|H5N1|3_992
GGGTATAAACCCCAATTACCTCCTGACTTGGAAGCAAGTGCTGGCAGAACTCCAAGATATTGAAAATGAGGAGAAAATCC
>KT887361|A/blue_winged_teal/Louisiana/UGAI14_478/2014|H10N3|2_1178
AGGAAAATAGAGAAGATAAGACCTCTTCTAATAGATGGCACAGCCTCATTAAGCCCTGGAATGATGATGGGCATGTTCAA
>MF046479|A/American_black_duck/Alberta/307/2016|H4N8|6_320
ATCGAGAGGTCATATTTTTGTTATAAGGGAACCATTTGTTTCTTGCTCTCCAACAGAGTGCAGGACGTTCTTCCTTACCC
>CY190686|A/American_black_duck/Maryland/08OS1725/2008|H8N4|5_1216
ACACTAACCAGCAGAGAGCATCTGCAGGGCAAATCAGTGTACAGCCCACATTCTCTGTGCAGAGAAACCTCCCGTTTGAG
>CY116920|A/avian/Massachusetts/25756/1990|H2N2|3_1512
TATGGGTTCATTATAAAAGGAAGGTCTCACTTGAGAAATGATACTGACGTGGTAAACTTTGTGAGCATGGAGTTTTCTCT
>KP636484|A/Anas_platyrhynchos/Spain/1877/2009|H7N2|2_854
CGTGAGAAAAATGATGACCAACTCACAAGATACAGAGCTCTCCTTTACAATTACTGGAGATAACACCAAATGGAATGAGA
>CY187026|A/American_black_duck/Ohio/12OS5510/2012|H3N8|3_1890
GGAGTAGAGGAAGGCTCTATCGGGAAAGTATGCAGAACCTTACTGGCAAAATCTGTATTCAACAGTCTATACGCATCTCC
>KY013842|A/blue_winged_teal/Texas/UGAI15_4643/2015|H3N8|5_0
ATGGCGTCTCAAGGCACCAAACGATCTTACGAACAAATGGAAACTGGTGGGGAACGCCAGAATGCCACTGAAATCAGAGC
>KT699058|A/Anser_fabalis/Anhui/L139/2014|H9N2|6_1216
TCTTCTCTGTTGAAGGCAAAAAATGCATCAACAGGTGTTTTTATGTGGAGTTGATAAGAGGGAGACCACAGGAACCCAGA
>AB239302|A/Bar_headed_Goose/Mongolia/1/05|H5N1|3_434
GACACATATTCACATATTCTCATTCACAGGGGAGGAAATGGCAACCAAAGCGGACTACACCCTTGATGAAGAGAGCAGGG
>KP636475|A/American_black_duck/Maine/44411/532/2008|H3N8|1_682
ATATTGAGGTGTTGCATTTAACCCAGGGAACGTGCTGGGAGCAGATGTACACTCCAGGAGGAGAAGTGAGAAATGATGAT
>CY190587|A/American_black_duck/Maryland/07OS2482/2007|H6N8|4_128
GTCACACACTCAGTTGAATTGCTAGAGAACCAGAAGGAAGAAAGATTCTGCAAGATCTTAAACAAGGCCCCTCTCGACCT
>CY139330|A/American_black_duck/New_Brunswick/00867/2010|H5N2|5_448
GGCACTCCAATCTGAATGATGCCACCTACCAGAGAACGAGAGCACTTGTGCGTACTGGGATGGATCCGAGGATGTGTTCT
>MF630026|A/chicken/Guangdong/SD007/2015|H7N9|1_992
AAGGACAAGTGGGTCATCTGTCAAAAAGGAAGAAGAGGTGCTCACAGGCAACCTTCAAACATTAAAAATAAGAGTACATG
>AB753216|A/African_Stonechat/Vietnam/8/2009|H9N2|3_1827
CTGACCAAAGAATTCTTTGAAAACAAATCAGAAACATGGCCAATTGGAGAGTCACCAAAGGGAGTGGAGGAAGGCTCCAT
>CY097541|A/American_black_duck/Illinois/4119/2009|H8N4|1_1512
CGGTTTTTAAGAGTCCGGGACCAACGGGGGAATGTGCTATTGTCGCCTGAAGAGGTCAGCGAGACACAAGGGACAGAAAA
>KY751209|A/chicken/Anhui/AH284/2015|H7N9|3_1464
TGTAGAACTAAAGAAGGAAGACGGAAAACAAACCTGTATGGATTCATTATAAAAGGAAGATCTCATTTGAGGAATGATAC
>CY128490|A/American_black_duck/New_Brunswick/03530/2009|H4N6|2_660
TATTTAATAAGAGCATTGACACTGAACACAATGACAAAAGACGCCGAAAGAGGCAAATTGAAGAGAAGAGCAATTGCAAC
>AB233319|A/Bar_headed_Goose/Mongolia/1/05|H5N1|4_930
CATTCCACAACATCCACCCTCTCACCATCGGGGAATGCCCCAAATATGTGAAATCAAACAGATTAGTCCTTGCGACTGGG
>AY705240-Eastern-equine-encephalitis-virus-strain-Georgia-97,-complete-genome_7503
AGGTCACCCCATAACCCTCTACGGCTGACCTAAATAGGTTGTGCATTAGTACCTAACCTATTTATATTATATTGCTATTT
>CY166643|A/American_green_winged_teal/Wisconsin/11OS3431/2011|H5N2|2_372
GGGCGCCAGACCTATGATTGGACATTAAACAGGAATCAGCCGGCTGCAACTGCATTAGCCAATACTATAGAGGTCTTCAG
>CY101451|A/blue_winged_teal/Alberta/130/1987|H3N8|3_1953
AGTCTATATGCATCTCCACAACTCGAGGGATTTTCAGCTGAATCGAGAAAGTTGCTTCTCATTGTTCAGGCACTTAGGGA
>KR817160-Zaire-ebolavirus-isolate-Ebola-virus/H.sapiens-wt/GIN/2014/Makona-EM_078415,-partial-genome_17572
CTACACGTAAGATGCCACACCAAAACCATCTCAGTTGTAAGCAGGTAATACTCACGGCATTGCAACTGCAAATTCAACGG
>AB753214|A/African_Stonechat/Vietnam/8/2009|H9N2|1_62
GCGAGATACTGACAAAAACCACTGTGGACCATATGGCCATAATCAAGAAATATACATCGGGAAGGCAGGAGAAGAATCCT
>KY751038|A/chicken/Anhui/AH271/2015|H7N9|4_682
CGAGACCACAAGTTAATGGTATATCTGGAAGAATTGACTTTCATTGGCTAATGCTAAATCCCAATGATACAGTCACTTTC
>CY178613|A/blue_winged_teal/Wisconsin/393/1984|H4N6|2_2079
CAAAAGTGTTGCAATCTATTCGAGAAATTCTTCCCTAGCAGTTCGTACAGGAGACCGGTAGGGATTTCCAGCATGGTGGA
>CY138769|A/American_black_duck/New_Brunswick/00344/2010|H7N7|4_189
ACTCAAGGGAAAAGACCAACAGATCTGGGACAATGCGGACTTCTAGGAACCCTAATAGGACCTCCCCAATGCGATCAATT
>KY551331|A/American_green_winged_teal/Idaho/AH0011443/2015|H3N8|4_1426
ACTGAGGGAGAATGCTGAAGATATGGGCAACGGTTGCTTTAAAATATACCACAAATGTGACAACGCATGTATAGAGTCAA
>KT338414|A/American_green_winged_teal/Alaska/472/2014|H5N2|6_910
ATATAAATATGGCAGATTACAGCATTGATTCCAGTTATGTATGTTCAGGGCTTGTTGGTGACACACCTAGGAACGATGAT
>GU050319|A/avian/Hong_Kong/0719/2007|H5N1|6_62
ATAGTTAGCTTAATGTTACAAATTGGGAACATGATCTCAATATGGGTCAGTCATTCAATTCAGACAGGGAATCAAAACCA
>AB753214|A/African_Stonechat/Vietnam/8/2009|H9N2|1_1984
TACAACAAGGCAACCAAGAGGCTTACAGTACTTGGAAAGGATGCAGGTGCATTGATGGAAGACCCAGATGAGGGAACAGC
>CY079452|A/American_black_duck/Illinois/08OS2688/2008|H5N2|4_1662
TTTTTGGATGTGCTCCAATGGATCATTGCAGTGCAGAATTTGCATCTAGAATTGTGAGTTCAGATTATAATTAAAAACAC
>CY196180|A/American_green_winged_teal/Interior_Alaska/11BM03479/2011|H4N6|6_682
GAATCGGAATGTGTATGCCATAATGGAATATGCCCTGTGGTGATGACGGATGGTCCAGCCAATAACAGAGCAGAGACAAA
>MF147589|A/black_headed_gull/Netherlands/23/2009|H16N3|7_192
TAAGGGGATTTTAGGATTTGTGTTTACGCTCACCGTGCCAAGTGAGCGGGGACTGCAGCGTAGACGCTTTGTCCAAAACG
>KF113528-Zaire-ebolavirus-isolate-Kelle-1-NP-protein-(NP),-VP35-protein-(VP35),-VP40-protein-(VP40),-GP-protein-(GP),-VP30-protein-(VP30),-VP24-protein-(VP24),-and-L-protein-(L)-genes,-complete-cds_14518
TTCATTTCTGCGCCAGATTGTGCGTAGGACTATCACCCTAAGTGCGAAAAACAAACTTATTAATACTTTATTTCATGCGT
>CY129364|A/American_black_duck/New_Brunswick/02525/2007|H3N8|2_693
ACAAAAGACGCTGAGAGAGGCAAGTTAAAGAGAAGAGCAATTGCAACACCCGGGATGCAAATCAGAGGATTTGTGTATTT
>CY133672|A/American_green_winged_teal/Mississippi/11OS250/2011|H7N3|5_384
AGAATTTGGCGTCAAGCTAATAATGGGGAGGACGCAACTGCTGGTCTCACTCATTTGATGATTTGGCATTCCAATCTGAA
>KY644411|A/blue_winged_teal/Guatemala/CIP049H112_31/2012|H4N2|8_809
ACTGCTGCTTGAAGTAGAGCAGGAGATAAGAACTTTCTCGTTTCAGCTTATTTAATGATAAAAACACCCTTGTTTCTACT
>CY088725|A/avian/Japan/8KI0148/2008|H4N2|8_264
TGCCGGCTTCACGCTACCTAACTGACATGACCCTCGAAGAGATGTCAAGGGACTGGTTCATGCTCATGCCCAAACAGAAA
>AY705240-Eastern-equine-encephalitis-virus-strain-Georgia-97,-complete-genome_9699
TTGTGTCACATCCGTGTGGCTCCTTTGCAGGACTCGCAATCTTTGCATAACCCCGTATAAACTAGCCCCGAACGCTCAAG
>CY047014|A/American_green_winged_teal/California/28855/2007|H7N3|5_448
GGCACTCCAATCTGAATGACGCTACATACCAGAGAACAAGGGCACTTGTACGTACTGGGATGGATCCCAGGATGTGCTCT
>MF613935|A/American_black_duck/Alberta/118/2016|H10N7|1_1612
AGATCAATGGTCCTGAGTCAGTGTTGGTCAATACTTATCAGTGGATAATTAGAAACTGGGAAACTGTAAAAATCCAATGG
>AY705240-Eastern-equine-encephalitis-virus-strain-Georgia-97,-complete-genome_11163
CGATTATCCAGCACAACATACCGAATCCTTTACGTCGGCGATATCCGCCACCGCGTGGTCGTGGCTAAAAGTGCTGGTAG
>AF086833-Ebola-virus---Mayinga,-Zaire,-1976,-complete-genome_18849
CACGCTCATCAGAAGGCTCGCCAGAATAAACGTTGCAAAAAGGATTCCTGGAAAAATGGTCGCACACAAAAATTTAAAAA
>KY751137|A/chicken/Anhui/AH271/2015|H7N9|5_1240
TACAGAGAAACCTTCCTTTCGAAAGAGCAACCATTATGGCAGCATTTACAGGAAATACTGAGGGTAGAACATCTGACATG
>KP286456|A/black_chicken/Jiangxi/10129/2014|H5N6|7_325
TCCATGGAGCTAAGGAGGTCTCACTCAGTTACTCAACCGGTGCACTTGCCAGTTGCATGGGTCTCATATACAACAGGATG
>CY016789|A/chicken/Afghanistan/1207/2006|H5N1|6_576
AACAGACACCATCAAGAGTTGGAGGAACAACATACTGAGAACCCAAGAGTCTGAATGTGCATGTGTAAATGGCTCTTGCT
>KU289749|A/American_green_winged_teal/Arizona/A00115994/2009|H7N3|5_960
AGTCAAGTCTTCAGTCTCATCAGGCCAAATGAAAATCCAGCGCATAAAAGCCAGCTGGTATGGATGGCATGCCACTCTGC
>AB079061-Foot-and-mouth-disease-virus---type-O-genomic-RNA,-strain:-O/JPN/2000,-L-fragment_7625
TTTGAGCCTTTCCAGGGCCTCTTTGAGATTCCAAGCTACAGATCACTTTACCTGCGTTGGGTGAACGCCGTGTGCGGTGA
>KU881709|A/Anseriformes/Anhui/L167/2014|H1N1|1_378
CATGGAACCTTCGGTCCCGTTCATTTCCGAAACCAAGTTAAAATACGCCGCCGAGTTGATACAAATCCGGGCCATGCAGA
>CY097507|A/American_green_winged_teal/Wisconsin/2743/2009|H1N1|3_1386
ATAATGAAGGGAGTGTACATAAATACAGCCTTGCTCAATGCATCTTGTGCAGCCATGGATGACTTCCAGCTAATCCCAAT
>CY138824|A/American_black_duck/New_Brunswick/00385/2010|H1N1|1_1054
ACCTTCAAACATTAAAAATAAGAGTACATGAGGGGTATGAAGAATTCACAATGGTTGGGAGAAGGGCAACAGCCATCCTC
>GU050317|A/avian/Hong_Kong/0719/2007|H5N1|4_1671
TTTATGGATGTGCTCCAATGGGTCGTTACAATGCAGAATTTGCATTTAAATTTGTGAGTTCAGATTGTAGTTAAAAACAC
>CY138776|A/American_black_duck/New_Brunswick/00344/2010|H7N7|1_1323
CACTTCCAAAAAGATGCAAAAGTACTTTTCCAAAACTGGGGAATTGAACCCATTGACAATGTGATGGGAATGATCGGAAT
>CY047044|A/breeder_duck/France/090045b/2009|H5N3|2_310
AAAACTCATGTCTTGAGACGATGGAAGTTGTTCAGCAAACAAGAGTGGATAAACTAACCCAAGGTCGCCAGACCTATGAC
>KR006962-Zaire-ebolavirus-isolate-Ebola-virus/H.sapiens-wt/LBR/2015/Makona-LIBR1413,-partial-genome_9572
TTAAGAAAAACTGACGGAACATAAATTCTTTCTGCTTCAAGTTGTGGAGGAGGTCTTTGGTATTCGCTTTTTTTATATTA
>AB753217|A/African_Stonechat/Vietnam/8/2009|H9N2|4_315
GAGACCATCGGCTGTTAATGGATTGTGTTACCCCGGGAATGTAGAAAATCTAGAAGAGCTAAGGTCACTTTTTAGTTCTG
>LC367536|A/duck/Mongolia/689/2010|H4N6|2_2248
ATGAAGATCTGTTCCACCATTGAAGAGCTCAGACGGCAAAACCAGTGAATTTAGCTTATCCTTCATGAAAAAATGCCTTG
>MF629950|A/chicken/Fujian/S1322/2014|H7N9|5_434
TGCCACTTATCAGAGAACGAGAGCCCTTGTGCGTACTGGAATGGATCCCCGGATGTGCTCTCTGATGCAAGGATCAACTC
>CY097539|A/American_black_duck/Illinois/4119/2009|H8N4|3_1197
GATGAGCCTGAGCAAAGATCACTAGCAAGCTGGATCCAAAGTGAGTTCAACAAGGCTTGTGAATTGACTGACTCAAGTTG
>CY129064|A/American_black_duck/New_Brunswick/02650/2007|H3N2|6_62
CAGTATGTTTCCTCATGCAAATTGCCATCTTAGCAACGACTGTGACACTGCATTTCAAGCAAAATGAATGCAGCATTCCC
>LC198531|A/black_swan/Akita/1/2016|H5N6|7_693
AATTCTAGTACTGGTCTGAGAGACAATCTTCTTGAAAATTTGCAGGCCTACCAGAAACGAATGGGAGTGCAGATGCAGCG
>MF040669|A/Anser_cygnoides/Hubei/FW44/2016|H5N8|1_248
CGCTGGATCAGACAGAGTGATGGTGTCACCTCTGGCTGTGACATGGTGGAATAGAAATGGGCCAACGACAAGTACAGTCC
>CY138654|A/American_black_duck/New_Brunswick/00322/2010|H3N8|2_1071
GGATACATGTTTGAAAGTAAGAGCATGAAGCTTCGAACACAAATATCGGCAGAAATGCTAGCAAGTATTGATCTGAAATA
>KU201728|A/American_green_winged_teal/Idaho/AH0011899/2015|H5N2|4_1178
AGGCAATAGATGGAGTTACCAATAAGGTCAACTCAATCATTGACAAAATGAACACTCAATTTGAGGCCGTTGGAAGGGAA
>CY128760|A/American_black_duck/New_Brunswick/02375/2007|H4N8|6_960
AGTGACACCCCAAGAGGAGAAGATAGTCAGTTCACGGGATCATGCACTAGCCCCATGGGAAACCAGGGATATGGAGTTAA
>CY139385|A/American_black_duck/New_Brunswick/00906/2010|H10N7|4_63
AATATGCCTTGGACATCATGCAGTCCCCAATGGCACCATCGTAAAGACTCTCACAAACGAAAAGGAAGAGGTGACCAATG
>AY705240-Eastern-equine-encephalitis-virus-strain-Georgia-97,-complete-genome_7015
ATTAATACTGTTGTCAATATCATGATCGCTAGCCGCGTGCTCCGCGAGCGGTTGACCACTTCCCCTTGCGCAGCATTTAT
>KP739422|A/American_green_winged_teal/Washington/195750/2014|H5N1|5_189
ACTGATCCAGAACAGCATAACAATAGAGAGAATGGTTCTCTCTGCATTTGATGAAAGGAGGAACAAGTACCTGGAAGAAC
>CY079459|A/American_black_duck/Illinois/08OS2688/2008|H5N2|1_620
TGCATACATGCTAGAAAGGGAGCTGGTCCGTAAAACGAGGTTCCTCCCAGTGGCCGGTGGAACAAGCAGTGTTTACATTG
>CY079458|A/American_black_duck/Illinois/08OS2688/2008|H5N2|2_1638
ACAGCTCAAATGGCGCTTCAGCTGTTCATCAAGGATTACAGATACACGTACCGATGCCACAGAGGGGACACACAAATTCA
>EU500851|A/American_black_duck/NB/2538/2007|H7N3|3_186
GATGAACGAGGCGAATCAATAATTGTGGAATCTGGTGATCCGAATGCATTACTGAAGCATCGATTTGAGATAATTGAGGG
>AB239301|A/Bar_headed_Goose/Mongolia/1/05|H5N1|2_1116
CAGCAGAAATGCTTGCAAACATTGATCTTAAATACTTCAATGAATTAACGAAAAAGAAAATTGAAAAAATAAGACCTATA
>AB753214|A/African_Stonechat/Vietnam/8/2009|H9N2|1_806
ATATTGTTAGAAGAGCAACAGTATCAGCAGACCCGCTGGCTTCGCTCTTGGAGATGTGCCATAGTACACAAATTGGCGGG
>CY138772|A/American_black_duck/New_Brunswick/00344/2010|H7N7|5_576
GTGAAAGGAGTTGGGACAATGGTGATGGAACTGATTCGGATGATCAAACGAGGGATCAATGATCGGAATTTCTGGAGAGG
>CY186861|A/American_green_winged_teal/Ohio/12OS2137/2012|H4N6|2_2046
CTTGAAGACGAACAGATGTATCAAAAGTGCTGCAATCTATTCGAAAAATTCTTCCCTAGCAGTTCATACAGAAGACCGGT
>CY191029|A/American_black_duck/Maryland/11OS3898/2012|H2N1|6_992
AATGATGGAACAGGCAGTTGTGGTCCAGTGTCTTCTAATGGGGCATATGGAGTGAAGGGGTTTTCATTTAAATACGGTAA
>KT699056|A/Anser_fabalis/Anhui/L139/2014|H9N2|4_682
GGCCTCTTGTCAACGGTTTGATGGGAAGAATTGATTATTATTGGTCTGTATTGAAACCGGGTCAAACACTGCGAATAAAA
>CY097541|A/American_black_duck/Illinois/4119/2009|H8N4|1_504
ATGGAGGTGGTTTTCCCAAATGAGGTGGGAGCGAGAATACTAACATCGGAGTCACAACTGACGATAACAAAAGAAAAGAA
>CY191278|A/American_black_duck/Maryland/13OS2956/2013|H11N9|5_64
AGCAAATGGAAACTGGTGGAGAACGCCAGAATGCTACTGAGATCAGAGCATCTGTTGGGAGAATGGTTGGTGGAATTGGG
>KT338537|A/American_green_winged_teal/Alaska/816/2014|H4N6|4_567
TGCAAGGCTTTACATATGGGGAGTTCACCATCCTTCAACTGACACAGAACAAACCAATTTATATAAGAACAACCCTGGGA
>CY191282|A/American_black_duck/Maryland/13OS2956/2013|H11N9|1_1512
CGATTTTTAAGAGTTCGAGACCAACGGGGGAACGTACTATTGTCACCCGAAGAAGTCAGCGAAACACAGGGAACAGAGAA
>CY079452|A/American_black_duck/Illinois/08OS2688/2008|H5N2|4_1364
TGGATTTCCATGATTCAAATGTCAAGAACCTATATGATAAGGTCCGACTCCAGCTGAGAGACAATGCAAAAGAATTGGGC
>CY128763|A/American_black_duck/New_Brunswick/02375/2007|H4N8|3_1827
GACATGACCAAGGAATTCTTTGAAAACAAATCGGAAACATGGCCAATTGGAGAGTCACCCAAAGGAGTGGAGGAAGGCTC
>KJ643754|A/chicken/Bangladesh/18301/2012|H9N2|3_549
AGCAGAGGTTTATGGGATTCCTTTCGTCAGTCCGAGAGAGGCGAAGAGACAATTGAAGAAAGATTTGAAATTGCAGGGAC
>CY128765|A/American_black_duck/New_Brunswick/02375/2007|H4N8|1_496
AAGTTGTTTTCCCAAATGAAGTGGGAGCGAGAATACTAACATCGGAGTCACAACTGACGATAACAAAAGAGAAGAAAGAA
>CY190594|A/American_black_duck/Maryland/07OS2482/2007|H6N8|1_126
AGGCAAGAGAAGAACCCTGCACTCAGAATGAAGTGGATGATGGCAATGAAATACCCAATTACAGCAGACAAGAGGATAAT
>KP739422|A/American_green_winged_teal/Washington/195750/2014|H5N1|5_693
CAACATCCTCAAAGGGAAATTTCAAACAGCAGCACAAAGAGCAATGATGGATCAAGTGCGAGAAAGCAGGAATCCTGGGA
>KM251522|A/Anas_crecca/Hubei/Chenhu1623_5/2014|H5N6|2_427
TGGCCAACACTATAGAAATTTTCAGATCAAACGGTCTGACAGCAAATGAATCGGGACGCCTAATAGATTTCCTCAAGGAT
>CY133160|A/American_green_winged_teal/Wisconsin/10OS3127/2010|H5N2|1_1449
AGGGTCAGTAAGATGGGAGTTGACGAATACTCCAGCACAGAGAGAGTAGTAGTGAGCATTGACCGATTTTTAAGAGTCCG
>CY090858|A/blue_winged_teal/Texas/Sg_00173/2007|H4N8|3_945
AAGACATTTTTCGGCTGGAAAGAACCCAATATAATCAAACCACATGAGAAAGGCATAAATCCCAATTACCTTCTTGCTTG
>MF046281|A/American_black_duck/Alberta/307/2016|H4N8|4_378
AATGGGAAATTTGAGTTCATCGCAGAGGAATTCCAATGGAACACAGTCAAGCAGAATGGGAAATCAGGAGCATGTAAAAG
>CY079452|A/American_black_duck/Illinois/08OS2688/2008|H5N2|4_682
CAGAGATCAATCCCAGAAATAGCCACTAGACCCAAAGTGAACGGACAAAGTGGAAGAATGGAATTTTTCTGGACAATACT
>CY190587|A/American_black_duck/Maryland/07OS2482/2007|H6N8|4_832
AAATAATAAGGGAGCCGTCTTCAAGTCAAATTTACCAATCGAGAACTGTGATGCCACATGCCAGACTATTGCAGGAGTCC
>KF888545|A/chicken/Bangladesh/15078/2012|H5N1|3_1586
CCCGAGGCTGGAACCACACAAGTGGGAAAAGTACTGTGTTCTTGAAATAGGAGACATGCTATTACGAACCGCTATAGGCC
>KX714427|A/American_green_winged_teal/Alaska/137884/2009|H1N1|5_1054
TGGTTCCAAGAGGACAACTGTCCACTAGGGGAGTTCAGATTGCTTCAAATGAGAACATGGAGACAATGGACTCCAGTACT
>KP415703|A/chicken/Dongguan/1418/2014|mixed|1_186
ATAATGGAGATGATCCCGGAAAGAAATGAGCAGGGTCAAACCCTGTGGAGCAAGACAAATGATGCTGGATCAGACAGAGT
>CY138906|A/American_black_duck/New_Brunswick/00471/2010|H10N6|4_315
CTGTTACCCGGGTGCCACTGTGAATGAAGAAGCGTTAAGGCAGAAAATTATGGAAAGTGGAGGGATTGACAAGATAAGCA
>KX979316|A/barnacle_goose/Netherlands/1/2006|H1N1|8_0
AGCAAAAGCAGGGTGACAAAGACATAATGGACTCCAACACTATAACCTCGTTTCAGGTAGATTGTTATCTATGGCACATA
>MF046265|A/American_black_duck/Alberta/118/2016|H10N7|3_183
ATTGTGGAGTCTGGCGATCCAAATGCACTCCTAAAACACCGATTTGAGATAATTGAAGGGAGAGATCGTACTATGGCCTG
>KX714368|A/American_green_winged_teal/Alaska/103773/2008|H3N8|2_930
TAAATGGAATGAAAACCAGAACCCTAGGATGTTTCTGGCAATGATAACGTATATAACAAGAAACCAACCTGAATGGTTTA
>KU201614|A/American_wigeon/Utah/AH0007824/2015|H5N8|2_248
ACAAACGGATTGTGTGTTGGAAGCAATGGCTTTCCTTGAAGAGTCCCACCCAGGGATCTTTGAAAACTCATGTCTTGAAA
>KP636475|A/American_black_duck/Maine/44411/532/2008|H3N8|1_1550
AGTCAGTGAGACACAAGGAACAGAGAAGTTGACAATAACTTACTCGTCATCAATGATGTGGGAAATCAACGGTCCTGAGT
>CY204158|A/American_black_duck/Ohio/14OS0557/2014|H4N8|3_1260
TTGACCGACTCTAGCTGGATAGAACTCGATGAAATAGGGGAGGATGTTGCCCCAATCGAACACATTGCAAGCATGAGGAG
>KU201728|A/American_green_winged_teal/Idaho/AH0011899/2015|H5N2|4_124
GAGAAAAACGTCACTGTTACACATGCCCAAGACATACTGGAAAAGACACACAACGGGAAGCTCTGCGATCTTAATGGAGT
>KM076706|A/Anser_fabalis/China/HuBS428/2014|H9N2|6_882
TCCAATAGGCCCATTCTATATATAAATATGGCTGATTATAGCATTGAGTCCAGTTATGTGTGCTCAGGACTTGTTGGCGA
>GU050318|A/avian/Hong_Kong/0719/2007|H5N1|7_594
ATCAAGCGAGCAGGCAGCGGAAGCCATGGAGGTCGCTAATCAGGCTAGGCAGATGGTGCAGGCAATGAGGACAATTGGGA
>MF613914|A/American_black_duck/Alberta/118/2016|H10N7|8_396
AACTTTAGTGTGATCTTCGATAGGCTGGAGACACTAATACTACTCAGAGCTTTCACTGAAGAGGGAGCAATTGTCGGCGA
>CY101578|A/blue_winged_teal/Alberta/427/1986|H4N6|1_1701
CAATGGTCACAGGACCCCACAATGTTATATAATAAAATGGAATTCGAGCCATTTCAGTCTCTGGTCCCTAAGGCAGCCAG
>HM570064|A/Anas_platyrhynchos/Belgium/12827/2007|H3N8|2_1240
GTTCAATATGCTGAGCACAGTATTAGGAGTCTCAATCCTGAACCTTGGGCAAAAGAGGTACACCAAAACCACATACTGGT
>EU500850|A/American_black_duck/NB/2538/2007|H7N3|2_1798
CAGATGGAGGACCAAACCTATACAATATCCGGAATCTCCACATTCCGGAAGTCTGCTTGAAATGGGAGCTGATGGATGAA
>CY098219|A/aquatic_bird/Korea/CN17/2009|H6N2|1_930
TGCAAAGCAGCAATGGGTTTAAGAATTAGTTCATCCTTCAGCTTCGGAGGTTTCACTTTCAAAAGGACAAGTGGGTCATC
>GU050324|A/avian/Hong_Kong/0719/2007|H5N1|1_1575
ACCCAGGGAACAGAGAAGTTGACAATAACATATTCGTCATCAATGATGTGGGAAATCAACGGTCCTGAGTCAGTGCTTGT
>HM172365|A/bar_headed_goose/Qinghai/1_HVRI/2006|H5N1|2_671
GAATACAATGACAAAAGATGCAGAAAGAGGTAAATTGAAGAGGCGAGCAATTGCAACACCCGGAATGCAAATCAGAGGAT
>KX867834|A/chicken/Anhui/AH120/2015|H9N2|5_744
GCACAAAGGGCAATGATGGATCAAGTGCGAGAAAGCAGAAATCCTGGGAATGCTGAAATAGAAGATCTCATTTTTCTGGC
>AY705240-Eastern-equine-encephalitis-virus-strain-Georgia-97,-complete-genome_10980
CTGTCCAATTCATTCTCCATCAGGTGTTGCAGTTATTAAAGAGAATGACGTCACCCTTTCTGAGAGCGGATCATTTACAT
>KF735645|A/barn_swallow/Hong_Kong/1161/2010|H5N1|6_64
TGATGTTACAGATTGGGAACATAATCTCAATATGGGTCAGTCATTCAATTCAAACAGGGAATCAACACCAAACTGAACCA
>CY101804|A/American_wigeon/Alberta/215/1992|H3N8|2_1512
TTTGTGGCCAATTTTAGCATGGAACTGCCCAGCTTTGGAGTGTCTGGGATTAATGAATCGGCTGACATGAGCATTGGAGT
>KU289740|A/American_black_duck/Delaware/A00870108/2010|H7N3|6_390
TGCTGGTCCTTTGCTCTCGCACAAGGAGCATTGCTAGGAACTAAACATAGCAATGGAACCATTAAAGACAGAACACCATA
>CY191030|A/American_black_duck/Maryland/11OS3898/2012|H2N1|5_896
ATACGACTTTGAGAGAGAGGGATATTCCCTAGTCGGAATTGATCCTTTCCGCCTGCTCCAAAACAGTCAAGTCTTCAGTC
>DQ376838|A/chicken/Taiwan/na3/98|H6N1|2_2232
AAGAAGAGTTTGCTGAGATCATGAAGACCTGTTCCACCATTGAAGAGCTCAGACGGCAAAAATAGTGAAGTTCGCTTGTC
>KU201725|A/American_green_winged_teal/Idaho/AH0011899/2015|H5N2|1_1054
TGAAAATAAGAGTACATGAGGGGTATGAGGAGTTCACAATGGTTGGGCGAAGAGCAACAGCCATTCTAAGGAAAGCAACT
>KX215349|A/chicken/Bhutan/367/2012|H5N1|3_744
TGCATTGAGGGCAAGCTTTCTCAAATGTCAAAGGAAGTGAACGCCAGAGTTGAGCCATTTATGAAGACAACACCACGCCC
>KX714401|A/American_green_winged_teal/Alaska/133672/2009|H3N8|3_378
GAGGTCCATATATATTATCTAGAAAAGGCCAATAAGATAAAATCTGAGAAGACACACATCCACATCTTTTCATTCACTGG
>CY196023|A/American_green_winged_teal/Interior_Alaska/11BM00293/2011|H10N5|2_1953
GCTCATGGCCCAGCCAAGAGCATGGAATATGATGCTGTGGCTACCACACACTCCTGGATACCTAAGAGGAATCGCTCTAT
>KM245336|A/Anthropoides_virgo/Baicheng/219/2013|H9N2|1_868
GGGGGGTTAGGATGGTTGACATCCTTAGACAAAACCAAACAGAGGAACAGGCTGTGGATATATGCAAAGCAGCAATGGGT
>CY033443|A/American_green_winged_teal/California/HKWF609/2007|H5N2|3_558
AGACAAGAGATGGCCAGTAGAGGTCTCTGGGATTCCTTTCGTCAATCCGAGAGAGGCGAAGAGACAATTGAAGAAAGATT
>KR137681|A/chicken/CH/a556/2015|H5N2|7_845
GTCGTCTTAAATACGGTTTGAAAAGAGGGCCTTCTACGGAAGGAGTGCCTGAGTCTATGAGGGAAGAGTACCAGCAGGAG
>KX714311|A/American_green_winged_teal/Alaska/11508/2006|H10N6|1_310
CCAACAACAAGCACGGTCCACTACCCAAAGGTATACAAAACTTATTTCGAAAAAGTTGAAAGGTTGAAACACGGGACCTT
>HQ613403-Zaire-ebolavirus-isolate-M-M,-partial-genome_16287
CCAACACCTGTTAATAATTTCCTCCATCAGATCGTAGAATTGCTGGTGCATGATTCATCAAGACAACAGGCTCTAAAAAC
>KR732429|A/bar_headed_goose/Mongolia/X53/2009|H5N1|5_372
CTGTACGACAAAGAGGAGATCAGGAGGATTTGGCGTCAAGCGAACAATGGAGAGGACGCAACTGCGGGTCTCACCCACCT
>CY095448|A/American_black_duck/New_Brunswick/19497/2006|H4N6|2_1426
GTCGGAATCAACATGAGCAAAAAGAAGTCCTACATAAACAGGACGGGGACATTTGAGTTTACAAGCTTTTTCTATCGCTA
>KY751104|A/chicken/Anhui/AH271/2015|H7N9|6_315
GAAAGCTCGGATGTTTTAGTCACAAGAGAACCCTATGTTTCATGCGACCCAGATGAATGCAGGTTCTATGCTCTCAGCCA
>CY129064|A/American_black_duck/New_Brunswick/02650/2007|H3N2|6_248
TACCAGAATACAGGAATTGGTCGAAACCGCAGTGTCAGATTACAGGGTTTGCTCCTTTCTCCAAGGACAACTCAATTCGG
>MF613946|A/American_black_duck/Alberta/307/2016|H4N8|2_1586
GATAAAGAACAACATGATCAATAATGATCTCGGACCAGCAACAGCCCAAATGGCTCTTCAGCTATTCATCAAGGATTACA
>KM251492|A/Anas_crecca/Hubei/Chenhu1623_5/2014|H5N6|5_620
GAGAGGCGAAAATGCAAGAAGAACAAGGATTGCATATGAGAGAATGTGCATCATCCTCAAAGGGAAATTCCAAACAGCTG
>CY191032|A/American_black_duck/Maryland/11OS3898/2012|H2N1|3_126
TGCACTCACTTGGAAGTCTGCTTCATGTATTCGGATTTCCACTTCATCGATGAACGAGGCGAATCAATAGTTGTGGAATC
>KP416228|A/chicken/Dongguan/1009/2014|H7N9|2_1952
ATCTAAAAGCATGGAGTATGATGCCGTTGCAACTACACATTCATGGATCCCTAAGAGGAATCGCTCCATTCTCAACACTA
>CY079455|A/American_black_duck/Illinois/08OS2688/2008|H5N2|5_1152
ATGGACTCCAGTACTCTTGAACTGAGGAGCAGATACTGGGCTATAAGAACCAGAAGTGGAGGAAACACTAACCAGCAGAG
>CY181128|A/blue_winged_teal/Wisconsin/19/1974|H4N6|5_1408
AGGGGCGGGGAGTCTTCGAGCTCTCGGACGAAAAGGCGACGAACCCGATCGTGCCTTCCTTTGACATGAGCAACGAGGGA
>MF794999|A/chicken/Daye/DY0602/2017|H9N2|4_640
GAACCGACACAACAACGAGTGTGGCAACAGAAGAAATAAATAGGATCTTCAAACCATTGATAGGACCAAGGCCTCGTGTC
>KX714380|A/American_green_winged_teal/Alaska/103777/2008|H4N6|6_1116
TCAAGGTCAGGGTATGAGATGCTAAAAGTTCCGAATGCGGAAACTGACAATCAATCCGGTCCAGTTGCACATCAGGTAAT
>KU646953|A/Anas_platyrhynchos/Belgium/17330cls42/2013|H5N2|5_1216
ACACCAACCAACAGAGAGCATCTGCAGGACAGATCAGTGTACAGCCTACTTTCTCGGTACAGAGAAATCTTCCCTTCGAA
>KT699054|A/Anser_fabalis/Anhui/L139/2014|H9N2|2_1922
TAGTGCTGTGGTGATGCCAGCTCATGGCCCAGCCAAAAGCATGGAGTATGATGCCGTTGCAACTACACATTCATGGATTC
>KP636475|A/American_black_duck/Maine/44411/532/2008|H3N8|1_1426
GGGGAATAAGAGTCAGCAAAATGGGAGTAGATGAATACTCCAGCACGGAGAGAGTGGTGGTGAGCATTGACCGGTTTTTG
>CY191275|A/American_black_duck/Maryland/13OS2956/2013|H11N9|4_1655
ATTATGGGGTTCATCCTCTGGGCGTGTAGCAATGGGTCATGTAGATGTACCATTTGCATTTAGAATTGCGGTAAAAACAC
>CY143201|A/American_green_winged_teal/Interior_Alaska/9BM12356R0/2009|H3N8|1_1827
GATGTGCTTGGGACATTTGAAACTGTTCAGATAATAAAACTCCTCCCCTTTGCTGCTGCCCCACCAGAACAAAGTAGGAT
>KM251532|A/Anas_crecca/Hubei/Chenhu1623_5/2014|H5N6|1_1612
AAATCAACGGTCCTGAATCAGTGCTTGTCAACACCTATCAATGGATCATCAGAAATTGGGAAACTGTGAAGATTCAATGG
>KP414079|A/chicken/Jiangxi/12538/2013|mixed|3_2013
CTTAGGGATAACCTGGAACCTGGRACMTTYGATCTTGAAGGGCTATATGAAGCAATCGAGGAGTGCCTGATTAATGATCC
>KY751269|A/chicken/Anhui/AH272/2015|H7N9|1_1674
ACTGTAAAGATTCAATGGTCCCAGGACCCTACAATTCTGTACAATAAGATGGAATTTGAGCCCTTTCAATCCCTGGTGCC
>KU201725|A/American_green_winged_teal/Idaho/AH0011899/2015|H5N2|1_868
GTGGGACAAGGATGGTGGATATTCTTAGGCAAAATCCAACTGAGGAACAAGCTGTGGATATATGCAAAGCAGCAATGGGT
>MF613935|A/American_black_duck/Alberta/118/2016|H10N7|1_806
AGCAACAGTATCAGCAGACCCATTAGCATCTCTATTGGAGATGTGCCACAGCACACAAATTGGGGGAATAAGAATGGTAG
>CY021251|A/american_black_duck/Ohio/1823/2005|H11N9|2_806
TTGAACAATCTGGACTTCCAGTTGGAGGCAATGAGAAGAAGGCTAAACTGGCAAATGTTGTGAGAAAAATGATGACAAAT
>CY191034|A/American_black_duck/Maryland/11OS3898/2012|H2N1|1_630
ATGCTAGAAAGGGAGTTAGTCCGTAAAACGAGGTTCCTCCCAGTGGCTGGTGGAACAAGCAGTGTCTACATTGAGGTGCT
>MF613884|A/American_black_duck/Alberta/96/2016|H3N6|6_256
ACCTTTCTAAGCCCTTGTGTGAAGTAAACTCCTGGCACATTCTATCTAAGGACAATGCGATCAGAATAGGGGAGGATGCC
>MF040669|A/Anser_cygnoides/Hubei/FW44/2016|H5N8|1_1550
AGTTAGTGAAACACAGGGAACAGAGAAACTGACGATAACATATTCATCGTCCATGATGTGGGAAATCAATGGTCCAGAAT
>CY139417|A/American_black_duck/New_Brunswick/00914/2010|mixed|3_504
GAAGAAAGCAGGGCAAGAATCAAAACCAGGCTATTCACCATAAGACAAGAAATGGCCAGTAGGGGTTTATGGGATTCCTT
>MF613845|A/American_black_duck/Alberta/96/2016|H3N6|4_819
TTCAAAATGCGCACTGGGAAAAGCTCAATAATGAGATCAGATGCACCTATTGACACCTGCATTTCTGAATGCATTACTCC
>AB753217|A/African_Stonechat/Vietnam/8/2009|H9N2|4_1386
ATATAATAAAGTGAAGAGGGCATTGGGTTCCAATGCGGTGGAAGATGGGAAAGGATGTTTCGAGCTATACCACAAATGTG
>KY005855|A/chicken/Anhui/MZ33/2016|H5N6|4_756
GCAATCCACTTCGAGAGTAATGGAAATTTTATTGCTCCAGAATATGCATACAAAATTGTCAAGAAAGGGGACTCAACAAT
>CY128981|A/American_black_duck/New_Brunswick/03511/2009|H4N6|1_1134
CTCAGGAAGGCAACCAGAAGATTGGTCCAACTAATTGTAAGTGGGAGAGACGAGCAGTCAATTGCTGAAGCAATAATTGT
>KU201725|A/American_green_winged_teal/Idaho/AH0011899/2015|H5N2|1_496
TTGTTTTCCCAAATGAAGTGGGAGCTAGAATATTGACATCAGAGTCACAATTGACAATAACGAAAGAGAAAAAAGAAGAA
>KY751104|A/chicken/Anhui/AH271/2015|H7N9|6_819
GAATGCTCATGTTACGGGGAACGAACAGGGATTACCTGCACATGCAGGGACAATTGGCAGGGCTCAAATAGACCAGTGAT
>CY138770|A/American_black_duck/New_Brunswick/00344/2010|H7N7|7_594
GTCAAGTGAGCAAGCAGCAGAGGCTATGGAGGTTGCTAGTCAGGCCAGACAGATGGTGCAGGCAATGAGGACAATTGGGA
>MH135369|A/duck/Bangladesh/32914/2017|H5N1|1_2170
ATGTGTTGATAGGGCAAGGAGATGTGGTATTGGTAATGAAACGGAAACGGGACTCTAGCATACTTACTGACAGCCAGACA
>MF040671|A/Anser_cygnoides/Hubei/FW44/2016|H5N8|3_366
ACACGAAGGGAAATTCACATATACTATCTAGAAAAAGCCAACAAGATAAAATCGGAGAAGACACACATTCACATATTCTC
>AB239303|A/Bar_headed_Goose/Mongolia/1/05|H5N1|5_504
ATGGACCCCAGGATGTGCTCTCTGATGCAAGGGTCAACTCTCCCGAGGAGATCTGGAGCTGCCGGTGCAGCAGTGAAGGG
>CY079452|A/American_black_duck/Illinois/08OS2688/2008|H5N2|4_1116
TCATAGCAATGAGCAAGGAAGTGGATATGCTGCAGACAAAGAATCTACCCAGAAAGCAATCGATGGGATCACCAATAAAG
>CY130476|A/American_green_winged_teal/Interior_Alaska/10BM04207R0/2010|H3N6|1_620
TGCATACATGCTAGAAAGAGAATTGGTCCGAAAGACGAGGTTTCTCCCAGTGGCTGGTGGAACAAGCAGTGTCTACATTG
>CY143561|A/American_green_winged_teal/Interior_Alaska/10BM08222R0/2010|H3N8|3_1638
CTTGAAATAGGGGACATGCTCCTGCGGACTGCAATAGGTCAAGTGTCGAGACCCATGTTCTTGTACGTGAGAACCAATGG
>KY751104|A/chicken/Anhui/AH271/2015|H7N9|6_441
AGGTCCCAGTATCGAGCCCTGATAAGCTGGCCACTATCATCACCGCCCACAGTGTACAACAGCAGGGTGGAATGCATTGG
>KR105336-Zaire-ebolavirus-isolate-Ebola-virus/H.sapiens-wt/SLE/2014/Makona-G5988.1,-partial-genome_16892
AAAGTACTTACGGCAATTGAGATCCGTCATTGATACCACAGTTTATTGTAGGTTTACCGGTATAGTCTTTTTTTTTTTTT
>KT357813-Zaire-ebolavirus-isolate-EBOV/DML12033/SLe/WesternUrban/20150219,-complete-genome_2867
AGCCATAATGGTAACTCAATATCTTAGCCAGCGATTTATCTAAATTAAATTACATTATGCTTTTATAACTCACCTACTAG
>KY550887|A/American_green_winged_teal/Indiana/AH0029607/2015|H7N3|3_63
TGAAAGAATATGGGGAAGATCCGAAAATCGAAACTAACAAGTTCGCTGCAGTATGCACTCATTTGGAAGTCTGTTTCATG
>MF613935|A/American_black_duck/Alberta/118/2016|H10N7|1_1550
GGTCAGCGAGACACAAGGAACGGAGAAACTGACAATCACTTATTCATCATCAATGATGTGGGAGATCAATGGTCCTGAGT
>KX867831|A/chicken/Anhui/AH120/2015|H9N2|2_1054
TCTCAAACAAGATGGCGAGATTAGGAAAAGGGTACATGTTCGAAAGCAAGAGTATGAAGTTACGGACACAAGTACCAGCG
>AB781935-Rabies-virus-viral-cRNA,-complete-genome,-strain:-ERA_11834
ACTCTTGTGTGATGTATCTTGAAAAAAACAAGATCCTAAATCTGAACCTTTGGTTGTTTGATTGTTTTTCTCATTTTTGT
>MF046265|A/American_black_duck/Alberta/118/2016|H10N7|3_366
ACCAGGAGGGAAGTCCATATATACTACTTGGAAAAGGCCAATAAAATAAAATCTGAGAAGACACACATCCACATCTTTTC
>AY705240-Eastern-equine-encephalitis-virus-strain-Georgia-97,-complete-genome_7930
ACGTTTCCGATCATGTTGAACGGACAGGTGAATGGTTACGCGTGCGTCGTGGGAGGACGAGTGTTTAAACCGCTGCACGT
>CY095447|A/American_black_duck/New_Brunswick/19497/2006|H4N6|3_1323
AGTATGAGGAGGAATTATTTTACAGCAGAAGTGTCCCATTGCAGGGCCACCGAATACATAATGAAGGGAGTCTACACAAA
>KU289738|A/American_black_duck/Delaware/A00870108/2010|H7N3|4_567
ATAATTTGGGGAGTGCATCACTCTGGATCGGCTACTGAGCAGACCAAACTCTATGGAAGTGGAAACAAGTTGATAACAGT
>HM570063|A/Anas_platyrhynchos/Belgium/12827/2007|H3N8|3_315
TAAATTTCTCCCAGATTTATATGACTACAAAGAGAACCGATTCATTGAAATTGGAGTGACACGGAGGGAAGTTCACATAT
>KU201614|A/American_wigeon/Utah/AH0007824/2015|H5N8|2_186
GCACCCCAACTCAACCCAATTGATGGACCATTACCTGAGGATAACGAGCCAAGCGGATATGCACAAACGGATTGTGTGTT
>KM251512|A/Anas_crecca/Hubei/Chenhu1623_5/2014|H5N6|3_1525
CCCATTTGAGGAACGACACCGATGTGGTAAACTTTGTGAGCATGAAATTCTCTCTTACTGACCCAAGGCTGGAACCACAC
>CY138045|A/American_black_duck/New_Brunswick/00464/2010|H4N6|4_1512
TGATATTTACAGAGACGAAGCGATCAATAACAGATTCCAGATACAAGGGGTCAAATTGACTCAAGGATACAAGGACATCA
>MF040670|A/Anser_cygnoides/Hubei/FW44/2016|H5N8|2_1037
CAAAATGGCGAGATTAGGGAAAGGATACATGTTTGAAAGTAAGAGCATGAAGCTAAGGACACAAATACCAGCAGAGATGC
>KU201728|A/American_green_winged_teal/Idaho/AH0011899/2015|H5N2|4_1054
CTATTTGGAGCTATAGCAGGGTTTATAGAGGGAGGATGGCAGGGAATGGTAGACGGTTGGTATGGGTATCATCATAGCAA
>CY138152|A/black_headed_gull/Iceland/713/2010|H16N3|1_504
ATGGAAGTTGTATTCCCAAATGAAGTGGGGGCTAGAATACTAACATCAGAGTCACAACTGACAATAACAAAGGAAAAGAA
>KM245333|A/Anthropoides_virgo/Baicheng/219/2013|H9N2|2_1612
ATCTTGGACCAGCAACTGCTCAGATGGCCCTTCAGCTATTTATCAAAGACTACAGATACACATACCGATGTCACAGGGGT
>MH107226|A/Buteo_buteo/Belgium/3022/2017|H5N8|5_558
GGAGATCTGGAGCTGCTGGTGCAGCAGTAAAGGGAGTCGGAACGATGGTGATGGAACTAATTCGGATGATAAAGCGAGGA
>CY190690|A/American_black_duck/Maryland/08OS1725/2008|H8N4|1_693
GTCTACATTGAGGTGCTGCATTTAACCCAGGGGACATGCTGGGAGCAGATGTATACTCCAGGAGGAGAGGTGAGAAACGA
>CY139245|A/American_black_duck/New_Brunswick/00687/2010|H3N8|2_630
GAAGAAGCAGAGGCTAAACAAAAAGAGCTATCTGATAAGAGCATTAACACTGAACACAATGACAAAAGATGCCGAAAGGG
>KU201728|A/American_green_winged_teal/Idaho/AH0011899/2015|H5N2|4_806
TTGCTCCAGAATATGCATACAAAATTGTCAAGAAAGGGGACTCAACAATTATGAAAAGTGAAATGGAGTATGGCCACTGC
>KU289739|A/American_black_duck/Delaware/A00870108/2010|H7N3|7_576
TACGGCTAAGGCCATGGAGCAAATGGCAGGATCAAGTGAGCAGGCAGCAGAGGCTATGGAGGTTGCTAGTCAGGCTAGGC
>AY705240-Eastern-equine-encephalitis-virus-strain-Georgia-97,-complete-genome_5551
AGCCGCAGCGCAGACACGATCAAACCAATTCCAAAGCCGCGTAAATGCCAGGTGAAGTACACGCAGCCACCTGGCGTCGC
>KU289743|A/American_black_duck/Delaware/A00870108/2010|H7N3|3_63
GAAAAGGCAATGAAGGAATATGGGGAAGATCCAAAAATTGAGACAAACAAATTTGCTGCAATATGCACGCACTTGGAAGT
>KM245335|A/Anthropoides_virgo/Baicheng/219/2013|H9N2|8_320
CAAACAGAAAGTGACAGGGTCCCTTTGTATTAGAATGGACCAAGCAATAGTGGACAAAACCATCACATTGAAAGCAAATT
>KP636484|A/Anas_platyrhynchos/Spain/1877/2009|H7N2|2_1830
TTGAAGTGGGAACTGATGGATGAAGATTACCAGGGCAGACTGTGTAATCCTCTGAACCCGTTTGTCAGTCATAAGGAAAT
>KT338414|A/American_green_winged_teal/Alaska/472/2014|H5N2|6_845
CCGATATCCAGATGTTAGATGTGTTTGCAGAGATAACTGGAAGGGCTCTAATAGACCCGTCATAGATATAAATATGGCAG
>KY561234|A/American_green_winged_teal/Mississippi/15OS7984/2015|H3N8|2_434
CACCATAGAGGTCTTCAGATCGAACGGTCTTACAACTAATGAATCAGGAAGGCTAATAGATTTTCTCAAGGATGTGATGG
>KM076706|A/Anser_fabalis/China/HuBS428/2014|H9N2|6_567
TGTGTTACTGGGGATGATAAAAATGCTACTGCTAGTATCATCTATGATGGGATGCTTGTCGACAGTGTTGGTTCATGGTC
>CY139415|A/American_black_duck/New_Brunswick/00914/2010|mixed|5_960
AGCCAAGTCTTCAGTCTTATCAGACCAAACGAAAATCCAGCACACAAAAGTCAGTTGGTATGGATGGCATGCCACTCTGC
>CY187024|A/American_black_duck/Ohio/12OS5510/2012|H3N8|5_704
CATCCTCAAGGGCAAGTTCCAAACAGCAGCACAACGAGCAATGATGGACCAAGTAAGGGAAAGCCGGAATCCTGGGAATG
>CY138871|A/American_black_duck/New_Brunswick/00454/2010|H3N8|3_504
GAAGAGAGTAGAGCGAGGATTAAAACCAGACTATTCACCATAAGACAAGAGATGGCCAGTAGAGGCCTCTGGGATTCCTT
>AB239302|A/Bar_headed_Goose/Mongolia/1/05|H5N1|3_1178
AAGACAGTATGACAGTGATGAACCAGAATCTAGATCACTAGCAAGCTGGATTCAGAGTGAATTCAACAAGGCATGTGAAT
>JF965139|A/chicken/Eastern_China/42/2007|H6N2|4_1575
GGCGTGTATCAAATCCTTGCCATTTATAGTACGGTATCGAGCAGTCTAGTTTTGGTAGGGCTGATCATGGCAATGGGTCT
>AF086833-Ebola-virus---Mayinga,-Zaire,-1976,-complete-genome_16775
TTTCGATCGATCGAGACACAATGTGAAATTTCAGGATCATAACTCGGCATCCAAGAGGGAAGGTCATCAAATAATCTCAC
>CY129336|A/American_black_duck/New_Brunswick/02490/2007|H7N3|6_520
ACAAGGAGATATGCATTGCTTGGTCGAGCAGCAGTTGCTTTGATGGGAAAGAGTGGATGCATGTGTGCATGACAGGGAAC
>KP415804|A/chicken/Dongguan/1505/2014|H7N9|8_704
GGTTGATTGAAGAAGTACGACATAGGTTAAAGATTACAGAGAGTAGCTTTGAACAAATAACCTTTATGCAAGCCTTACAA
>KM251485|A/Anas_crecca/Hubei/Chenhu1623_5/2014|H5N6|6_1280
ACTAATCAGAGGGAGACCCAAAGAGAGTAGTGTACTGTGGACTTCAAATAGCATTGTAGCTCTCTGTGGATCCAGGGAGC
>CY190587|A/American_black_duck/Maryland/07OS2482/2007|H6N8|4_64
TATTGGATATCATGCCAACAATTCAACAACACAAGTGGATACTATACTTGAGAAGAATGTCACTGTCACACACTCAGTTG
>KY550826|A/American_green_winged_teal/California/AH0079678/2016|H7N3|5_1024
TGGCATGCCACTCTGCAGCATTTGAAGATCTGAGAGTGTCAAGCTTCATCAGGGGAACAAGAGTAGTCCCAAGAGGGCAA
>CY205790|A/blue_winged_teal/Texas/AI10_4595/2010|H3N8|2_1550
CAATGAATCTGCAGACATGAGTATTGGAGTAACGGTGATAAAGAACAACATGATCAACAATGATCTTGGACCAGCAACAG
>HM570065|A/Anas_platyrhynchos/Belgium/12827/2007|H3N8|1_315
AACGACAAGTACAGTCCATTATCCAAAGGTCTACAAAACCTACTTTGAAAAGGTCGAAAGGTTAAAACATGGAACCTTCG
>KX979156|A/bean_goose/Netherlands/1/2007|H1N1|1_1178
AATAGTGAGTGGGAGAGACGAGCAGTCAATCGCCGAAGCGATCATAGTGGCAATGGTTTTCTCACAAGAGGATTGCATGA
>KR006946-Zaire-ebolavirus-isolate-Ebola-virus/H.sapiens-wt/LBR/2014/Makona-LIBR0092,-partial-genome_5033
ATTCAATAATGACTTCTCTCCAGGACTTTAAGATCGTTCCAATTGATCCAACCAAAAATATCATGGGTATCGAAGTGCCA
>MF359870|A/mallard/Alberta/383/2009|H5N5|3_1701
ACCAATGGAACTTCCAAAATCAAAATGAAGTGGAGCATGGAGATGAGGCGTTGTCTTCTTCAATCCCTTCAGCAAATTGA
>KM251532|A/Anas_crecca/Hubei/Chenhu1623_5/2014|H5N6|1_682
ACATTGAGGTACTGCATTTGACCCAAGGAACCTGCTGGGAGCAGATGTACACTCCAGGCGGAGAAGTAAGAAATGACGAC
>JF965139|A/chicken/Eastern_China/42/2007|H6N2|4_1260
ATTGACAACCTAAACAAAAGAATGGAAGATGGATTTCTGGATGTTTGGACATACAACGCTGAACTGTTGGTTCTTCTTGA
>KY284377|A/American_green_winged_teal/Illinois/15OS6133/2015|H7N6|7_264
CAATGGGAATGGGGATCCAAACAACATGGACAGAGCAGTCAAACTGTACAGAAAACTTAAAAGGGAAATAACATTCCATG
>AB239302|A/Bar_headed_Goose/Mongolia/1/05|H5N1|3_1054
AAAATGAGGAGAAAATCCCAAAAACAAAGAACATGAAAAAAACAAGCCAGTTGAGGTGGGCACTCGGTGAGAACATGGCA
>KU201727|A/American_green_winged_teal/Idaho/AH0011899/2015|H5N2|3_1830
TTCTTTGAAAATAAATCAGAAACGTGGCCAATTGGGGAATCACCTAAGGGGGTGGAGGAAAGCTCTATTGGGAAGGTGTG
>KR732495|A/bar_headed_goose/Mongolia/X53/2009|H5N1|6_252
CTGTACACAGTAAAGACAACAGTATAAGGATTGGGTCCAAGGGGGATGTGTTTGTAATTAGAGAGCCGTTCATCTCATGC
>AY705240-Eastern-equine-encephalitis-virus-strain-Georgia-97,-complete-genome_5063
CACCGCCTGTGCCCGTACCTGCAAGAATCCCCAGTCCTCCATGTACATCGACCAACGGATCGACGACCAGTATACAATCA
>KT717287|A/Anser_fabalis/China/Anhui/L180/2014|H6N2|1_1860
TTTGCAGCAGCCCCACCGGAGCAGAGCAGAATGCAATTTTCTTCTCTGACTGTGAATGTGAGAGGCTCAGGAATGAGAAT
>KY751104|A/chicken/Anhui/AH271/2015|H7N9|6_1071
CTAGGGAGGACAATAAGTACAGCCTCGAGGTCTGGATACGAGATGTTAAAAGTGCCAAATGCATTGACAGATGATAGATC
>CY196221|A/American_green_winged_teal/Interior_Alaska/11BM03657/2011|H3N8|5_448
GGCATTCCAACCTGAATGACGCCACATATCAGAGGACAAGGGCACTTGTGCGTACTGGGATGGATCCCAGGATGTGCTCC
>KX714399|A/American_green_winged_teal/Alaska/133672/2009|H3N8|1_930
ATGCAAGGCAGCAATGGGCTTAAGGATTAGCTCGTCTTTCAGCTTTGGTGGATTCACTTTCAAAAGAACAAGCGGGTCGT
>AB239304|A/Bar_headed_Goose/Mongolia/1/05|H5N1|6_192
TAACATTAGCGGGCAATTCATCTCTTTGCCCCATTAGCGGATGGGCTGTATACAGTAAGGACAACAGTATAAGGATCGGT
>MF046281|A/American_black_duck/Alberta/307/2016|H4N8|4_1197
GAGAAGACAAATGAGAAATACCACCAAATTGAGAAGGAGTTTGAACAAGTAGAAGGAAGAATCCAAGACTTGGAGAAGTA
>MF147761|A/black_headed_gull/Netherlands/40/2009|H11N9|3_744
TGCATTGAGGGCAAGCTTTCTCAAATGTCAAAAGAAGTGAACGCCAGAATTGAGCCATTCCTGAAGACAACACCACGTCA
>KY437809|A/chicken/Anhui/QD1/2014|H5N1|6_192
TTAGCTGGCAACTCATCTCTTTGCCCCATTAGAGGATGGGCTGTACACAGTAAAGACAACAGTATAAGGATTGGGTCCAA
>KY751104|A/chicken/Anhui/AH271/2015|H7N9|6_1008
TATCCAGGTATTAATAACAATGGAGTCAAGGGATTCTCATACCTGGATGGGGCTAACACTTGGCTAGGGAGGACAATAAG
>CY128760|A/American_black_duck/New_Brunswick/02375/2007|H4N8|6_1216
TCACACTACCAGTGGAGCTAACAAAAAGAGATTGTCTGGTTCCATGCTTTTGGGTTGAGATGATAAGGGGCAAGCCGGAA
>KU971486|A/chicken/Burkina_Faso/15VIR1774_2/2015|H5N1|5_248
CAGTGCGGGGAAGGACCCTAAGAAAACTGGAGGTCCAATTTACCGGAGGAGAGACGGGAAATGGGTGAGAGAGCTGATTC
>AB753215|A/African_Stonechat/Vietnam/8/2009|H9N2|2_620
CAATAGGAAAGAAAAAACAAAGACTGAACAAAAGGGGCTACTTAATAAGAGCACTGACATTGAACACAATGACAAAGGAT
>KR105211-Zaire-ebolavirus-isolate-Ebola-virus/H.sapiens-wt/SLE/2014/Makona-G3952.1,-partial-genome_8684
CCTACTATTTTTTTGTAAGACTTGTGGATCAGTAGAACAACAATTAAATATAACTGCACCCAAGGACTCGCGCTTAGCAA
>HM570065|A/Anas_platyrhynchos/Belgium/12827/2007|H3N8|1_1953
AGGCAACTCCCCTGTGTTCAACTATAACAAGGCAACCAAGAGGCTCACAGTCCTTGGAAAGGATGCAGGTGCCTTGACAG
>CY033442|A/American_green_winged_teal/California/HKWF609/2007|H5N2|2_1178
AAGAAAGAAAATAGAGAAGATAAGGCCTCTTCTAATAGATGGTACAGCCTCACTGAGTCCTGGAATGATGATGGGCATGT
>CY079454|A/American_black_duck/Illinois/08OS2688/2008|H5N2|6_126
AATGAATGTAGCATCCCCGCGAACAATCAAGTAGTGCCATGTGAACCAATCATAATAGAGAGGAACATAACAGAGATAGT
>KU201725|A/American_green_winged_teal/Idaho/AH0011899/2015|H5N2|1_1550
GGTCAGCGAAACACTGGGAACAGAAAAATTAACAATAACATATTCATCATCAATGATGTGGGAAATCAATGGTCCTGAGT
>KU201727|A/American_green_winged_teal/Idaho/AH0011899/2015|H5N2|3_366
ACAAGGAGGGAAGTTCACACATACTACCTAGAAAAGGCAAATAAGATAAAATCAGAGAAGACACACATTCACATATTCTC
>CY079458|A/American_black_duck/Illinois/08OS2688/2008|H5N2|2_1764
TCAAAGGCAGGACTGTTGGTTTCAGATGGAGGGCCAAACTTATACAATATTCGGAATCTCCACATTCCGGAAGTCTGCCT
>KY551283|A/American_green_winged_teal/AH0003731/2015|H7N3|3_305
GCCTAAATTCCTCCCAGATTTATATGACTACAAAGAGAACCGATTCATTGAAATTGGAGTGACAAGAAGAGAAGTTCATA
>KU201728|A/American_green_winged_teal/Idaho/AH0011899/2015|H5N2|4_620
AGCAGACAAATCTCTATAAAAACCCAGACACTTATGTTTCCGTTGGGACATCAACATTAAACCAGAGATTGGTGCCAAAA
>MG280399|A/blue_winged_teal/Ohio/16OS1061/2016|H3N2|1_930
GCAGTGGACATATGTAAGGCAGCAATGGGCTTGAGGATTAGCTCATCTTTCAGCTTTGGTGGATTCACTTTCAAGAGAAC
>KY751104|A/chicken/Anhui/AH271/2015|H7N9|6_693
GGCGTATGCCCAGTAGTGTTCACCGATGGGCCTGCCACTGGACCTGCAGACACAAGAATATACTATTTTAAAGAGGGGAA
>KM251502|A/Anas_crecca/Hubei/Chenhu1623_5/2014|H5N6|8_186
CAAATAGTGGAGCGGATTCTTGATGAGGAACCTGATGAGGCACTTAAAATGCCGACTTCACGCTACCTAACTGAAATGAC
>CY129364|A/American_black_duck/New_Brunswick/02525/2007|H3N8|2_1386
ATACAAGCAGGAGTAGACAGATTCTACAGAACTTGCAAGCTAGTCGGAATCAATATGAGCAAAAAGAAGTCCTACATAAA
>MF046216|A/American_black_duck/Alberta/118/2016|H10N7|5_124
AGATGTGCACTGAGCTCAAACTCAGTGATTACGAAGGGAGACTGATCCAAAACAGCATAACCATAGAAAGGATGGTTCTC
>CY139710|A/blue_winged_teal/Louisiana/B3/1986|H11N9|3_1449
TTTCAGTTGATCCCAATGATAAGCAAATGCAGAACCAAAGAAGGGCGACGGAAGACAAATCTGTATGGATTCATCATAAA
>CY079457|A/American_black_duck/Illinois/08OS2688/2008|H5N2|3_819
TTACCTGATGGGCCCCCTTGCTCTCAGCGGTCTAAATTCTTGCTGATGGATGCTCTGAAACTAAGCATCGAAGACCCGAG
>CY079452|A/American_black_duck/Illinois/08OS2688/2008|H5N2|4_372
TTTAATGAGCAGCACAAACCATTTTGAGAAAATTCAGATAATCCCTAGGAGTTCTTGGTCCAATCATGATGCCTCATCAG
>CY191030|A/American_black_duck/Maryland/11OS3898/2012|H2N1|5_576
GCAGTGAAAGGGGTTGGAACGATGGTGATGGAACTGATCCGGATGATCAAGCGAGGAATCAATGATAGGAATTTCTGGAG
>KF735645|A/barn_swallow/Hong_Kong/1161/2010|H5N1|6_768
GAGGAATGCTCCTGTTATCCTGATGCTGGCGAAATCATATGTGTGTGCAGGGATAATTGGCATGGCTCAAACAGGCCATG
>HM570061|A/Anas_platyrhynchos/Belgium/12827/2007|H3N8|5_1088
GGGGACAACTATCCACCAGAGGAGTTCAAATTGCTTCAAATGAGAACATGGAAACCATGGACTCCAGCACTCTTGAACTG
>KR105272-Zaire-ebolavirus-isolate-Ebola-virus/H.sapiens-wt/SLE/2014/Makona-G4837.1,-partial-genome_2329
AACTTTTTCAGTGACAACACCCAGCCAGAACATTCTTTTGAGGAGATGTATCGCCACATTCTAAGATCACAGGGGCCATT
>AY705240-Eastern-equine-encephalitis-virus-strain-Georgia-97,-complete-genome_4209
TCCGAACATCATCCATGCCGTTGGCCCTAATTTTTCTCGGCTATCAGAAAACGAAGGAGACCAGAAATTGTCTGAAGTGT
>CY139334|A/American_black_duck/New_Brunswick/00867/2010|H5N2|1_62
CGAGATACTCACCAAAACCACTGTGGACCACATGGCCATAATCAAAAAGTACACATCAGGAAGACAAGAGAAAAACCCTG
>LC275041|A/bean_goose/Ishikawa/1701A012/2017|H5N6|8_704
GATTGAAGAAATACGACATAGATTGAAAATTACAGAAAACAGCTTCGAACAGATAACTTTTATGCAAGCCTTACAACTAC
>KF735645|A/barn_swallow/Hong_Kong/1161/2010|H5N1|6_0
ATGAATCCAAATCAGAAGATAGTAACCATTGGATCAATCTGTATGGTAATTGGAATAATTAGCTTGATGTTACAGATTGG
>KU289740|A/American_black_duck/Delaware/A00870108/2010|H7N3|6_65
AGCCCTTCTCATTGGAGTGGGAAACTTAGTCTTCAACACAGTCATACATGAGAAAATAGGAGACCACCAAACAGTGACCC
>LC364318|A/chicken/Vietnam/HU8_1699/2017|H9N2|1_63
CCGCGAGATACTAACAAAGACCACTGTGGACCATATGGCCATAATCAAGAAATACACATCAGGAAGGCAAGAAAAGAACC
>KX714386|A/American_green_winged_teal/Alaska/103781/2008|H3N6|4_1488
GCATGTATAGAGTCAATCAGGAACGGGACCTATGATCATGACATATACAGAGATGAAGCATTAAACAACCGATTTCAAAT
>KU289882|A/American_green_winged_teal/Utah/A00833077/2009|H7N3|5_832
GGGGATCAGTGGCCCATAAGTCCTGCCTGCCTGCTTGTGTGTATGGACTTGCGGTTGCCAGTGGATACGACTTTGAAAGA
>CY079454|A/American_black_duck/Illinois/08OS2688/2008|H5N2|6_1197
ATAGTTGACAATAATAACTGGTCTGGTTATTCTGGTATTTTCTCTGTTGAAAACAAAAGCTGCATCAACAGGTGCTTTTA
>AB079061-Foot-and-mouth-disease-virus---type-O-genomic-RNA,-strain:-O/JPN/2000,-L-fragment_7198
TTCCGCAACAAGCATCATCAACACAATTTTGAACAACATCTACGTGCTCTACGCCTTGCGTAGACACTATGAGGGAGTTG
>KU201728|A/American_green_winged_teal/Idaho/AH0011899/2015|H5N2|4_310
GCTAACCCAGCCAACGACCTCTGTTACCCAGGGACCCTCAATGACTATGAGGAACTGAAACACCTATTGAGCAGAATAAA
>KY751104|A/chicken/Anhui/AH271/2015|H7N9|6_945
AGTCCTGTTCTTACAGACAGTCCCCGACCGAATGACCCAAATATAGGTAAGTGTAATGACCCTTATCCAGGTATTAATAA
>HM570064|A/Anas_platyrhynchos/Belgium/12827/2007|H3N8|2_558
ATTTCCAGAGAAAGAGAAGAGTAAGGGACAACATGACCAAAAAGATGGTCACACAAAGAACAATAGGGAAGAAGAAACAG
>CY079458|A/American_black_duck/Illinois/08OS2688/2008|H5N2|2_1512
TTTGTAGCCAATTTTAGCATGGAACTGCCCAGTTTTGGAGTATCTGGAATTAATGAATCTGCCGACATGAGCATTGGAGT
>KT725301-Zaire-ebolavirus-isolate-Ebola-virus/H.sapiens-wt/LBR/2014/Makona-LIBR10223,-partial-genome_3782
TAAATTTGGAAAAGATAGCAATTCATTGGACATTATTCATGCTGAGTTCCAGGCCAGCCTGGCTGAAGGAGACTCCCCTC
>KT699056|A/Anser_fabalis/Anhui/L139/2014|H9N2|4_496
ACGGCGATTACCCTATCCAAGACGCCCAATACACAAATAATCAAGGGAAGAACATTCTTTTCATGTGGGGCATAAATCAC
>MF613666|A/American_black_duck/Alberta/96/2016|H3N6|2_1159
AGAAAATAGAGAAAATAAGGCCTCTTTTAATAGATGGCACAGCCTCATTGAGCCCTGGAATGATGATGGGCATGTTCAAC
>AB753220|A/African_Stonechat/Vietnam/8/2009|H9N2|8_650
CTCTCTACAAAGTAGAAACGGGAAATGGAGAGAACAGCTAAGCCAGAAATTCGAAGAAATAAGATGGTTGATTGAAGAAG
>CY185711|A/blue_winged_teal/Alberta/221/1978|H3N8|2_1260
ACAGTTTTAGGAGTCTCAATCTTAAATCTAGGACAAAAGAGGTACACCAAAACAACATACTGGTGGGACGGACTCCAATC
>AB239304|A/Bar_headed_Goose/Mongolia/1/05|H5N1|6_832
GCATGGCTCAAATAGGCCATGGGTATCTTTCAATCAAAATTTGGAGTATCAAATAGGATATATATGCAGTGGAGTTTTTG
>CY129228|A/American_black_duck/New_Brunswick/02653/2007|H4N6|1_1674
GACTGTAAAAATTCAGTGGTCACAAGACCCCACGATGTTATATAACAAGATGGAATTCGAGCCATTTCAGTCTCTGGTCC
>MF046523|A/American_black_duck/Alberta/238/2016|H1N1|4_0
ATGGAAGCAAAACTGTTTGTACTATTCTGTACATTCACTGTACTGAAAGCTGACACCATCTGTGTGGGCTACCATGCAAA
>CY036233|A/black_crowned_night_heron/Hong_Kong/659/2008|H5N1|8_455
GAGCAATCGTGGGAGAAATCTCACCATTACATTCTCTTCCAGGACATACTAGTGAGGATGTCAAAAATGCAATTGGCGTC
>CY098530|A/aquatic_bird/Korea/W69/2005|H6N5|2_2074
GGATGAACAGATGTACCAGAAGTGCTGCAATCTATTCGAGAAATTCTTCCCTAGCAGTTCATATCGGAGGCCAGTTGGAA
>KX977996|A/barnacle_goose/Netherlands/1/2006|H1N1|5_868
GCTTGCCTGCCTGTGTGTACGGACTTGCTGTGGCCAGTGGATATGACTTTGAGAGAGAAGGGTACTCTCTAGTTGGAATA
>KY751104|A/chicken/Anhui/AH271/2015|H7N9|6_1197
GGTTACAGTGGGTCCTTCATGGACTATTGGGCTGAAGGGGACTGCTATCGAGCGTGTTTTTATGTGGAGTTGATACGTGG
>KT357859-Zaire-ebolavirus-isolate-EBOV/DML14366/SLe/WesternUrban/20150711,-complete-genome_5795
GGGCCCATTTCTAAGTCGTTCACAATCTAAGTACAGACATTGCTCTTTTAATTAAGAAAAAATCGGCGATGAAGATTAAG
>CY041393|A/barnacle_goose/Netherlands/1/2005|H6N2|1_1860
AAGCTGCTACCATTTGCAGCAGCTCCACCGGAGCAGAGCAGAATGCAGTTTTCTTCTCTAACTGTGAACGTGAGAGGCTC
>KU289784|A/American_green_winged_teal/Mississippi/A00468514/2009|H7N7|2_1860
TGGGAGCTAATGGACGAAGACTATCAGGGAAGGCTTTGTAATCCCCTAAATCCATTTGTCAGCCACAAAGAGATAGAGTC
>KP415628|A/chicken/Dongguan/1057/2014|H7N9|6_1260
GTGGAGTTGATACGTGGAAGACCCAAGGAGGATAAAGTGTGGTGGACTAGCAATAGTATAGTATCGATGTGTTCCAGTAC
>CY079459|A/American_black_duck/Illinois/08OS2688/2008|H5N2|1_1488
AGAGTGGTAGTGAGCATTGACCGATTTCTAAGAGTCCGGGACCAACGGGGGAATGTGCTATTGTCACCTGAAGAAGTCAG
>KU201728|A/American_green_winged_teal/Idaho/AH0011899/2015|H5N2|4_930
GCCATTCCACAATATACACCCTCTCACCATCGGGGAATGCCCCAAATACGTGAAGTCAAACAAATTAGTCCTTGCGACTG
>KM251492|A/Anas_crecca/Hubei/Chenhu1623_5/2014|H5N6|5_558
GGAACAATGGTGATGGAGCTGATTCGAATGATAAAACGAGGGATTAACGACCGTAATTTCTGGAGAGGCGAAAATGCAAG
>HM570059|A/Anas_platyrhynchos/Belgium/12827/2007|H3N8|7_260
AATGGGAATGGGGACCCAAACAACATGGACAGGGCAGTCAAACTGTACAGGAAGTTGAAAAGAGAGATAACATTCCATGG
>EU500853|A/American_black_duck/NB/2538/2007|H7N3|5_806
CTCATCTTTCTTGCACGGTCTGCTCTCATTCTGAGGGGATCAGTGGCTCATAAGTCTTGCCTGCCTGCTTGTGTGTATGG
>KY751105|A/chicken/Anhui/AH272/2015|H7N9|6_126
TGCTCACGCTCACAACCTGAAACAACCAACACAAGCCAAACAATAATAAACAACTATTATAATGAAACAAACATCACCAA
>CY133648|A/American_green_winged_teal/Mississippi/11OS90/2011|H11N9|1_310
ATAGGAATGGACCAACAACAAGTACAGTTCACTATCCAAAGGTATATAAAACTTATTTCGAAAGAATTGAGAGGTTGAAA
>KF881635|A/chicken/Egypt/Q1089E/2010|H5N1|7_186
TGACTAAAGGGATGTTGGGATTTGTATTCACGCTCACCGTGCCCAGTGAGCGAGGACTGCAGCGTAGACGCTTTGTCCAG
>KU646953|A/Anas_platyrhynchos/Belgium/17330cls42/2013|H5N2|5_0
GTAGATAAGCACGCACTGAGTGACATCAACATCATGGCGTCTCAAGGCACCAAACGATCTTATGAACAGATGGAAACTGG
>KM251462|A/Anas_crecca/Hubei/Chenhu1623_5/2014|H5N6|4_63
GGTTACCATGCAAACAACTCGACGGAGCAGGTTGACACGATAATGGAAAAGAACGTCACTGTTACACATGCCCAAGACAT
>KT717295|A/Anser_fabalis/China/Anhui/L221/2014|H6N1|1_1860
TTTGCAGCAGCCCCACCGGAACAGAGTAGGATGCAGTTCTCTTCTCTGACTGTGAATGTAAGAGGTTCAGGAATGAGAAT
>KX714449|A/American_green_winged_teal/Alaska/137916/2009|H3N8|3_819
GGCCTCCCTGCTCTCAGCGATCGAAGTTCTTGCTGATGGATGCCCTTAAATTAAGCATCGAAGACCCGAGCCATGAGGGA
>CY138863|A/American_black_duck/New_Brunswick/00425/2010|H3N8|3_2079
ATTGAGGAGTGCCTGATTAATGATCCCTGGGTTTTGCTTAACGCATCTTGGTTCAACTCTTTCCTCACACATGCACTGAA
>KU289738|A/American_black_duck/Delaware/A00870108/2010|H7N3|4_630
AACAAGTTGATAACAGTAGGAAGCTCGAAATACCAGCAGTCATTCACCCCAAGTCCGGGAGCACGACCACAGGTGAATGG
>CY079282|A/avian/Japan/8KI0040/2008|H3N5|1_868
GCGGAATAAGGATGGTAGACATCCTTAGACAAAATCCAACAGAAGAGCAAGCTGTGGATATATGCAAAGCAGCAATGGGT
>KR653230-Zaire-ebolavirus-isolate-Ebola-virus/H.sapiens-wt/SLE/2014/Makona-20141582,-partial-genome_7381
CTGGCAACAACAACACTCATCACCAAGATACCGGAGAAGAGAGTGCCAGCAGCGGGAAGCCAGGCCTAATCACCAATACT
>AB079061-Foot-and-mouth-disease-virus---type-O-genomic-RNA,-strain:-O/JPN/2000,-L-fragment_5795
CATCTTTTCGCAGAGAAGTATGACAAGATCATGTTGGACGGCAGAGCCATGACAGACAGTGACTACAGAGTGTTTGAGTT
>KP636475|A/American_black_duck/Maine/44411/532/2008|H3N8|1_1984
CCAAGAGGCTTACGGTTCTTGGGAAGGATGCTGGTGCGTTGACCGAAGATCCTGATGAAGGCACAGCTGGAGTGGAGTCT
>KX978473|A/barnacle_goose/Netherlands/1/2006|H1N1|1_1798
AGTATAGTGGATTTGTGAGAACGCTATTCCAGCAGATGCGTGATGTGCTGGGGACATTTGACACTGTCCAAATAATAAAA
>KY751104|A/chicken/Anhui/AH271/2015|H7N9|6_189
GAAACAAACATCACCAACATCCAAATGGAAGAAAGAACAAGCAGGAATTTCAATAACTTAACTAAAGGGCTCTGTACTAT
>CY018005|A/blue_winged_teal/Ohio/31/1999|H3N2|2_567
AAGAAAGAGAAGAGTGAGAGACAACATGACCAAGAAAATGGTCACACAAAGGACAATAGGAAAGAAGAAGCAGAGGCTAA
>MF613886|A/American_black_duck/Alberta/118/2016|H10N7|2_1159
AGAAAATAGAGAAAATAAGACCTCTTCTAATAGATGGTACAGCCTCATTAAGCCCGGGAATGATGATGGGCATGTTCAAC
>CY129064|A/American_black_duck/New_Brunswick/02650/2007|H3N2|6_496
GGTGTTCCGTTTCATTTGGGAACCAAACAAGTCTGCATAGCATGGTCCAGCTCAAGTTGTCATGATGGGAAAGCATGGTT
>MF613801|A/American_black_duck/Alberta/96/2016|H3N6|3_854
GGATGCTCTGAAACTAAGTATTGAGGACCCGAGTCATGAGGGGGAGGGAATACCGCTATATGATGCAATCAAATGCATGA
>AB239304|A/Bar_headed_Goose/Mongolia/1/05|H5N1|6_256
CAGTATAAGGATCGGTTCCAGGGGGGATGTGTTTGTTATAAGAGAGCCGTTCATCTCATGCTCCCACTTGGAATGCAGAA
>CY005194|A/blue_winged_teal/ALB/778/1978|H10N3|1_1178
AATAGTAAGTGGGAGAGACGAGCAGTCAATTGCTGAAGCAATAATTGTGGCCATGGTGTTTTCACAAGAGGATTGCATGG
>HM570065|A/Anas_platyrhynchos/Belgium/12827/2007|H3N8|1_1449
AATGGGAGTGGATGAGTACTCCAGTACTGAGAGAGTGGTCGTGAGCATTGATCGTTTCTTGAGGGTCCGAGACCAGAGGG
>KX714388|A/American_green_winged_teal/Alaska/103781/2008|H3N6|6_930
ACAACAATGACTCATACGAGCAAATACTTGTGTTCAAAGATTCTAACTGACACAAGTCGACCTAATGATCCCGGAAGCGG
>CY079452|A/American_black_duck/Illinois/08OS2688/2008|H5N2|4_806
TAGCTCCTGAATATGCGTACAAAATTGTCAAGAAAGGAGATTCAGCAATCATGAGAAGTGAATTGGAGTATGGTAACTGT
>KU646985|A/Anas_platyrhynchos/Belgium/24311pcs5/2012|H9N2|5_756
CGAGAGAGCAGGAATCCTGGGAATGCTGAAATTGAAGATCTCATCTTTCTAGCACGGTCTGCACTCATCCTGAGAGGATC
>CY138772|A/American_black_duck/New_Brunswick/00344/2010|H7N7|5_896
CGACTTTGAGAGAGAGGGATACTCCCTAGTCGGAATCGATCCTTTCCGTCTACTCCAAAACAGCCAAGTCTTCAGTCTTA
>CY139245|A/American_black_duck/New_Brunswick/00687/2010|H3N8|2_1890
CCTGAATCCGTTTGTCAGCCACAAAGAGATAGAGTCTGTAAACAATGCTGTAGTGATGCCAGCTCACGGTCCAGCCAAGA
>KT725271-Zaire-ebolavirus-isolate-Ebola-virus/H.sapiens-wt/LBR/2014/Makona-LIBR10144,-partial-genome_3111
ATACTGTGGCCACGACTCAAAACGACAGAATGCCAGGCCCTGAGCTTTCGGGCTGGATCTCTGAGCAGCTAATGATTTTA
>KX714367|A/American_green_winged_teal/Alaska/103773/2008|H3N8|1_1240
GTTAGAGGCGATCTGAACTTTGTCAATAGGGCAAACCAGCGACTGAATCCCATGCATCAACTCTTGAGACACTTCCAAAA
>CY143175|A/American_green_winged_teal/Interior_Alaska/9BM12318R0/2009|H3N8|3_1260
TTGACCGATTCGAGCTGGGTAGAACTTGATGAGATAGGGGAAGATGTTGCCCCGATCGAACACATTGCAAGCATGAGGAG
>FJ577556|A/chicken/Chakwal/NARC_148/2004|H7N3|2_1178
ACCTCTCCTGATAGATGGCACAGCCTCACTGAGTCCTGGAATGATGATGGGCATGTTCAACATGCTGAGTACAGTCTTAG
>CY138906|A/American_black_duck/New_Brunswick/00471/2010|H10N6|4_0
GGTCACAATGTACAAAATAGTACTAGTACTTGCGCTCCTTGGAGCGGTGCATGGTCTTGACAAAATATGCCTTGGACATC
>KX714369|A/American_green_winged_teal/Alaska/103773/2008|H3N8|3_1638
GAGATATGCTCTTGAGGACTGCGATAGGTCAAGTGTCACGGCCCATGTTCCTATATGTGAGAACCAATGGAACCTCCAAG
>CY129150|A/American_black_duck/New_Brunswick/02491/2007|H3N8|4_1152
AAAAGCACTCAAGCCGCCATCGACCAGATCAATGGAAAACTAAACCGAGTAATCGAGAAAACAAATGAAAAGTTTCATCA
>CY132659|A/blue_winged_teal/Illinois/10OS1546/2010|H3N6|6_496
GGCAAGCACCGAGTCCATACAATGTCAGGGTAGAATGTGTTGGATGGTCTAGCACTTCATGCCATGACGGCATCTCAAGA
>CY129150|A/American_black_duck/New_Brunswick/02491/2007|H3N8|4_1408
GACAGCTGAGGGAGAATGCTGAAGACATGGGGAATGGCTGTTTCAAAATATACCACAAATGTGACAATGCTTGCATAGAG
>KY751104|A/chicken/Anhui/AH271/2015|H7N9|6_882
TCAAATAGACCAGTGATTCAGATAGACCCAGTAGCAATGACACACACTAGTCAATATATATGCAGTCCTGTTCTTACAGA
>CY190587|A/American_black_duck/Maryland/07OS2482/2007|H6N8|4_1216
CACACAATTTGAAGCTGTTGACCACGAATTTTCAAATCTGGAGAGAAGAATTGACAATCTGAACAAAAGAATGGAAGATG
>MF613719|A/American_black_duck/Alberta/307/2016|H4N8|3_1281
ATAGGAGAGGACGTTGCCCCGATCGAACACATTGCAAGCATGAGGAGGAATTACTTTACCGCTGAAGTGTCTCACTGCAG
>KU201727|A/American_green_winged_teal/Idaho/AH0011899/2015|H5N2|3_915
GATGCAATCAAATGCATGAAGACGTTTTTTGGTTGGAAAGAGCCCAACATTGTAAAACCACATGTAAAAGGCATAAATCC
>CY166902|A/American_black_duck/Wisconsin/11OS3191/2011|H6N1|3_882
AGCATTGAAGACCCGAGTCATGAGGGCGAGGGAATACCACTGTATGATGCGATCAAATGCATGAAGACCTTTTTCGGCTG
>MF613851|A/American_black_duck/Alberta/118/2016|H10N7|4_1116
GGTCAGGCTGCGGATTACAAAAGTACTCAAGCAGCTATAGATCAAATAACCGGGAAATTGAACAGGCTGATAGAGAAGAC
>HM172365|A/bar_headed_goose/Qinghai/1_HVRI/2006|H5N1|2_1647
CCATTCATCAAGGACTACAGATACACATACCGATGCCACAGAGGGGATACGCAAATCCCAACGAGGAGATCATTCGAGCT
>KU289863|A/American_green_winged_teal/Utah/A00614935/2009|H7N3|3_756
ATGTCCAAAGAAGTAAATGCAAGAATTGAACCGTTTCTGAAGACAACACCACGCCCCCTGAGGTTACCGGAAGGGCCTCC
>KX714440|A/American_green_winged_teal/Alaska/137896/2009|H3N8|2_992
ACCAACCTGAATGGTTTAGAAATGTCTTGAGCATTGCACCCATAATGTTCTCAAATAAAATGGCTAGACTAGGGAAAGGA
>KU201725|A/American_green_winged_teal/Idaho/AH0011899/2015|H5N2|1_1178
AATCGCCGAAGCAATCATCGTAGCCATGGTGTTCTCACAGGAGGATTGCATGATAAAGGCAGTCCGAGGCGATCTAAATT
>KX714369|A/American_green_winged_teal/Alaska/103773/2008|H3N8|3_189
TAGAATCTGGTGATCCAAATGCATTACTGAAGCACCGATTTGAGATAATTGAAGGAAGAGATCGAACCATGGCATGGACA
>KY751104|A/chicken/Anhui/AH271/2015|H7N9|6_1134
TTGACAGATGATAGATCAAAGCCCATTCAAGGTCAGACAATTGTATTAAACGCTGACTGGAGTGGTTACAGTGGGTCCTT
>KM251522|A/Anas_crecca/Hubei/Chenhu1623_5/2014|H5N6|2_2074
GCTGCAATCTATTCGAGAAATTCTTTCCCAGTAGTTCGTATCGGAGACCAGTTGGACTTTCCAGTATGGTGGAGGCCATG
>KM251485|A/Anas_crecca/Hubei/Chenhu1623_5/2014|H5N6|6_512
TACTAGGGTCGAGTGCATAGGATGGTCAAGCACGTCATGCCACGATGGCATATCAAGGATGTCAATATGCATATCAGGAC
>JQ714236|A/chicken/Cambodia/083LC/2011|H5N1|5_128
GGTTAGTGGCATTGGGAGGTTCTACATACAGATGTGCACAGAACTCAAACTCAGTGACTATGAAGGGAGGCTAATTCAGA
>KP636475|A/American_black_duck/Maine/44411/532/2008|H3N8|1_1922
AGGATCAGGAATGAGGATACTGGTAAGAGGCAATTCTCCAGTGTTCAACTACAACAAGGCTACCAAGAGGCTTACGGTTC
>CY129378|A/American_black_duck/New_Brunswick/01989/2007|H1N1|8_198
AAAAGATTGTTGAAGACATCCTAAAGAGTGAGACGGACGAAAATCTCAAAATTGCAATTGCATCCAGCCCTGCCCCTCGG
>KU042914|A/chicken/Pakistan/10A/2015|H9N2|8_576
CGAGTCTCTGAAACTCTACAGAGATTCGCTTGGAGAGACTGTAATGAGGATGGGAGACCTCCACTCCCTCCAGAGCAGAA
>JF965049|A/chicken/Eastern_China/42/2007|H6N2|1_372
TTGAAAAACGGAACCTTTGGCCCCGTTCATTTCCGGAATCAAGTCAAAATACGCCGCAGGGTTGACATAAATCCGGGCCA
>LC275039|A/bean_goose/Ishikawa/1701A012/2017|H5N6|6_630
AACATTCTTAGGACTCAAGAATCAGAATGTGTGTGCCATAAAGGAATCTGCCCAGTGGTCATGACAGATGGTCCAGCAAA
>KM251522|A/Anas_crecca/Hubei/Chenhu1623_5/2014|H5N6|2_1647
CTATTCATCAAGGACTACAGGTACACATACCGATGCCACAGGGGAGATACGCAAATCCAAACGAGGAGATCATTCGAGCT
>EU500851|A/American_black_duck/NB/2538/2007|H7N3|3_1178
GGATGTTGGAGATCTAAAACAGTATGATAGCGATGAGCCAGAGCCTAGATCGCTAGCAAGCTGGATCCAGAGTGAATTCA
>CY190587|A/American_black_duck/Maryland/07OS2482/2007|H6N8|4_1536
AATTAAACAGGCAGGAAATAGAATCGGTAAAGCTAGAAAATCTTGGTGTGTATCAAATTCTTGCTATTTATAGTACGGTA
>FJ517335|A/blue_goose/WI/711/1975|H5N2|3_1701
ACCAATGGAACTTCCAAGATCAAAATGAAATGGGGTATGGAGATGAGGCGTTGTCTTCTTCAATCCCTCCAACAAATTGA
>KP417755|A/chicken/Jiangxi/13512/2014|H7N9|3_1342
CAGAGGTGTCCCACTGCAGGGCTACTGAATACATAATGAAGGGAGTACACATAAATACAGCTTTGCTCAATGCATCTTGT
>MF040669|A/Anser_cygnoides/Hubei/FW44/2016|H5N8|1_1922
AGGTTCAGGAATGAGAATACTTGTGAGAGGCAACTCCCCTGTGTTCAACTATAACAAGGCCACCAAGAGACTCACAATTC
>CY128646|A/American_black_duck/New_Brunswick/02658/2007|mixed|3_819
TTACCGGCAGGGCCTCCTTGTTCTCAGCGGTCGAAATTTCTGCTGATGGATGCTCTGAAGCTTAGCATTGAAGACCCGAG
>CY185706|A/blue_winged_teal/Alberta/221/1978|H3N8|7_198
TGTGTTCACGCTCACCGTGCCCAGTGAGCGCGGACTGCAGCGTAGACGATTTGTCCAGAATGCTCTTAATGGGAATGGGG
>CY079457|A/American_black_duck/Illinois/08OS2688/2008|H5N2|3_315
AAGCCTAAATTTCTTCCGGATCTGTATGACTATAAGGAAAACCGATTCATTGAAATTGGAGTGACACGGAGAGAGGTTCA
>KU971531|A/chicken/Burkina_Faso/15VIR1774_33/2015|H5N1|3_305
GCCTAAATTCCTCCCAGACTTGTATGACTACAAAGAGGACCGATTCATTGAAATTGGAGTGACACGGCGGGAAGTTCACA
>CY138889|A/American_black_duck/New_Brunswick/00468/2010|H4N6|1_1116
AGAGCAACAGCCATTCTCAGGAAGGCAACCAGAAGATTGATCCAGTTAATAGTAAGTGGAAGAGACGAGCAGTCAATTGC
>KX714449|A/American_green_winged_teal/Alaska/137916/2009|H3N8|3_315
TCCTCCCAGATTTGTATGACTACAAAGAGAACCGATTCATTGAAATTGGAGTGACACGAAGAGAAGTCCACATATACTAT
>CY180450|A/blue_winged_teal/Wisconsin/440/1979|H4N2|2_1827
ATCCCGGAAGTCTGCTTGAAATGGGAGCTAATGGACGAAGACTATCAGGGAAGGCTTTGCAATCCCTTGAACCCATTTGT
>KX121186|A/bean_goose/Hubei/SZY200/2016|H11N9|2_549
CATTTCCAGAGGAAGAGAAGAGTGAGGGACAACATGACCAAGAAAATGGTCACACAAAGAACAATAGGAAAGAAAAAACA
>KP762506|A/chicken/Jiangsu/927/2013|H5N1|3_1178
GGATGTTAGCGATCTAAAACAGTATGACAGTGATGAACCAGAGCCTAGGTCATTATCAAGCTGGATTCAGAGCGAATTCA
>EU500850|A/American_black_duck/NB/2538/2007|H7N3|2_1240
GAATGATGATGGGCATGTTCAACATGCTAAGTACAGTTTTGGGAGTTTCGATTCTAAATCTAGGACAAAAGAGATACACC
>KP636475|A/American_black_duck/Maine/44411/532/2008|H3N8|1_434
TGACATAAACCCTGGCCATGCAGATCTCAGTGCTAAGGAGGCGCAGGATGTAATCATGGAAGTTGTCTTCCCAAATGAAG
>CY101577|A/blue_winged_teal/Alberta/427/1986|H4N6|2_1197
CTAATAGATGGTACAGCCTCATTGAGTCCTGGAATGATGATGGGCATGTTCAATATGCTAAGTACAGTTTTAGGGGTCTC
>KT699053|A/Anser_fabalis/Anhui/L139/2014|H9N2|1_1736
CTTTCAATCCCTAGTGCCTAAAGCTGTCAGAGGCCAATATAGTGGGTTCGTAAGGATTCTATTCCAACAGATGCGTGACG
>MF040671|A/Anser_cygnoides/Hubei/FW44/2016|H5N8|3_305
GCCTAAATTCCTCCCAGATTTGTATGACTACAAAGAGAGCCGATTCATTGAAATTGGAGTGACACGAAGGGAAATTCACA
>KF735645|A/barn_swallow/Hong_Kong/1161/2010|H5N1|6_704
TTTCAAAATAGAAAAAGGGAAAGTAGTTAAGTCAGTCGAATTGAATGCTCCTAATTATCACTATGAGGAATGCTCCTGTT
>KU289745|A/American_black_duck/Delaware/A00870108/2010|H7N3|1_558
CTGACGATAACAAGGGAGAAGAAGGAGGAACTCCAGGACTGCAAAATCGCCCCTCTGATGGTTGCATACATGCTAGAAAG
>KU201725|A/American_green_winged_teal/Idaho/AH0011899/2015|H5N2|1_2108
ATATGGACCAGCACTAAGCATCAATGAACTGAGCAATCTTGCGAAAGGGGAGAAAGCCAATGTGCTGATAGGGCAAGGAG
>KX297740|A/aquatic_bird/Korea/w44/2005|H7N3|4_310
TCTGTTATCCTGGGAAGTTCGTGAATGAAGAAGCTCTGAGGCAAATTCTCAGAGAATCAGGCGGAATTGACAAGGAAACA
>KT357854-Zaire-ebolavirus-isolate-EBOV/DML25123/SLe/Kenema/20150218,-partial-genome_10724
ATACAATCATCATAACTCGAACTAACATGGGTTTTCTGGTGGTTTTCCAAGAACCCGACAAATCGGCAATGAACCGCAAG
>KR006962-Zaire-ebolavirus-isolate-Ebola-virus/H.sapiens-wt/LBR/2015/Makona-LIBR1413,-partial-genome_4714
TTGTCAGAGTTTATCGGCTGTGTCCTGGAATCCCGGATCACCCCCTCAGGCTCCTGCGAATTGGAAACCAGGCTTTCCTC
>CY102143|A/mallard/Alberta/85/1994|H3N8|5_768
CGGAATCCTGGGAATGCTGAAATTGAAGATCTCATCTTTCTCGCACGGTCTGCTCTCATTCTGAGGGGATCGGTAGCTCA
>HM172373|A/chicken/Fujian/1/2007|H5N1|2_1281
CAGAAAAGGTACACCAAAACCACATATTGGTGGGACGGACTCCAGTCCTCTGATGATTTCGCTCTCATCGTAAATGCACT
>CY034308|A/chicken/New_York/23165_10/2005|H7N2|2_2223
GGAATTTGCTGAGATCACAAAGATCTGTTCCACCATTGAAGAGCTCAGACGGCAGAAATAGTGAATTTAGCTTGTCCTTC
>KU201728|A/American_green_winged_teal/Idaho/AH0011899/2015|H5N2|4_496
AGAAATGTGGTATGGCTCATCAAAAAGAACGATGCATACCCGACAATAAAGATAAGCTACAATAATACCAATCGGGAAGA
>CY179817|A/black_duck/Alabama/748/1975|H6N2|2_1197
CTAATAGATGGTACAGCTTCATTGAGTCCCGGAATGATGATGGGCATGTTCAACATGCTAAGTACAGTTTTGGGAGTCTC
>KY561276|A/American_coot/Missouri/15OS6556/2015|H10N2|1_189
CAAGAGAATAATGGAAATGATTCCTGAACGGAATGAACAGGGACAAACTCTTTGGAGCAAAACAAATGATGCTGGCTCAG
>CY179818|A/black_duck/Alabama/748/1975|H6N2|1_378
GTCGAAAGGTTAAAACATGGGACCTTTGGCCCCGTCCACTTCAGGAATCAAGTTAAGATAAGACGAAGAGTTGACATAAA
>KY751104|A/chicken/Anhui/AH271/2015|H7N9|6_0
ATGAATCCAAATCAGAAGATTCTATGCACTTCAGCCACTGCTATCACAATAGGCGCAATCGCAATACTCATTGGAATAGC
>MF613914|A/American_black_duck/Alberta/118/2016|H10N7|8_330
GTGGCAGGCTCCCTCTGTATCAGAATGGACCAGGCGATTATGGATAAGAACATCACATTGAAAGCAAACTTTAGTGTGAT
>AY705240-Eastern-equine-encephalitis-virus-strain-Georgia-97,-complete-genome_2623
AAACGGATGAGAACTGTCAACCCATGCAATGATAAGATCATAATAGATACCACCAGTACTACCAAACCTTTAAAAGATGA
>CY129060|A/American_black_duck/New_Brunswick/02725/2007|H3N8|2_441
GCTAATACTATAGAGGTCTTCAGATCGAACGGTCTAACAGCCAATGAATCAGGAAGACTAATAGATTTTCTCAAGGACGT
>CY191277|A/American_black_duck/Maryland/13OS2956/2013|H11N9|6_1302
CCCAAGGAGGACAAAGTATGGTGGACCAGTAATAGTATAGTGTCAATGTGTTCCAGCACAGAATTCCTTGGACAATGGAA
>JF965139|A/chicken/Eastern_China/42/2007|H6N2|4_693
GCAAGGCCTGCTGTGAATGGTCAGAGAGGCAGAATTGATTATTTCTGGTCCATTTTAAAACCAGGGGAAACCTTGAATGT
>KY005854|A/chicken/Anhui/MZ33/2016|H5N6|3_183
ATAATAGAATCTGGCGATCCAAATGTGCTGCTGAAACACCGATTTGAAATAATCGAAGGGAGAGACCGAACAATGGCCTG
>KF113528-Zaire-ebolavirus-isolate-Kelle-1-NP-protein-(NP),-VP35-protein-(VP35),-VP40-protein-(VP40),-GP-protein-(GP),-VP30-protein-(VP30),-VP24-protein-(VP24),-and-L-protein-(L)-genes,-complete-cds_17263
TTCGGCAAGCCAAATAACAGACATAACAAATCCTACTTGGTTCAAAGACCAAAGAGCAAGGCTACCTAGGCAAGTCGAGG
>CY139435|A/American_black_duck/New_Brunswick/00946/2010|mixed|3_868
ATGCGCTGAAATTAAGTATTGAAGACCCGAGTCATGAGGGGGAGGGGATACCGCTATATGATGCAATCAAATGCATGAAA
>CY101576|A/blue_winged_teal/Alberta/427/1986|H4N6|3_315
AAGCCTAAATTTCTTCCGGATCTGTATGATTACAAGGAGAACCGATTCATTGAAATTGGAGTGACACGAAGGGGAGTCCA
>KX867832|A/chicken/Anhui/AH120/2015|H9N2|3_1178
AAATGTCAACGACTTGAAACAGTACAACAGTGATGAGCCAGAGCTCAGATCACTAGCATGTTGGATCCAGAATGAATTCA
>CY191275|A/American_black_duck/Maryland/13OS2956/2013|H11N9|4_1302
ATTCTGTTATTGACATATGGTCATACAACGCACAGCTTCTTGTTCTACTGGAAAATGAAAAAACGTTAGATCTCCATGAT
>KY550901|A/American_green_winged_teal/Mississippi/AH0076465/2016|H7N3|1_1364
TGAACCCATTGACAATGTGATGGGAATGATTGGGATATTGCCTGACATGACCCCAAGTACTGAGATGTCACTGAGAGGAA
>KT699056|A/Anser_fabalis/Anhui/L139/2014|H9N2|4_372
TCTGCTAGGTCTTATCAAAGAATCCAGATTTTCCCAGACACAATCTGGAATGTGTCTTACGATGGGACAAGCACAGCATG
>CY143177|A/American_green_winged_teal/Interior_Alaska/9BM12318R0/2009|H3N8|1_1008
AGAACAAGTGGATCATCAGTCAAAAGAGAAGAAGAAATGCTTACGGGCAACCTTCAAACATTGAAAATAAGAGTACATGA
>KU289738|A/American_black_duck/Delaware/A00870108/2010|H7N3|4_1512
AGAACAGAGTCACTGCAGAATAGAATACAGATAGACCCAGTGAAATTGAATAGTGGATACAAAGACATAATCTTATGGTT
>CY138047|A/American_black_duck/New_Brunswick/00464/2010|H4N6|6_806
GGAATTGACAGGAAGTGCACAGCATATAGAAGAATGCTCATGCTATGGAGCAGAAGAAATGATTAAATGCATTTGCAGGG
>KP415455|A/chicken/Dongguan/246/2014|mixed|6_441
GATAGAACCCCTCACAGAACTCTTTTAATGAATGAGTTGGGTGTTCCATTTCATTTGGGAACCAAACAAGTGTGCATAGC
>CY139419|A/American_black_duck/New_Brunswick/00914/2010|mixed|2_1197
CTAATAGATGGTACAGCCTCATTGAGCCCTGGGATGATGATGGGCATGTTCAACATGCTAAGTACAGTTTTAGGAGTTTC
>KU289740|A/American_black_duck/Delaware/A00870108/2010|H7N3|6_910
CTTGGATGAGAATCAACAACGAGACTATACTGGAAACAGGGTATGTGTGCAGTAAATTTCACTCAGACACCCCCAGGCCA
>CY055172|A/aquatic_bird/India/NIV_17095/2007|H11N1|1_1736
CTTCCAATCCTTGGTGCCTAAAGCTGCCAGAGGCCAGTATAGTGGATTTGTAAGGACGCTATTCCAGCAGATGCGTGATG
>KJ568054|A/American_green_winged_teal/Ohio/13OS1793/2013|H6N1|1_868
GGTGGGATAAGGATGGTAGACATTCTTCGGCAAAATCCGACAGAGGAACAAGCCGTGGACATATGCAAGGCAGCAATGGG
>KU289738|A/American_black_duck/Delaware/A00870108/2010|H7N3|4_945
AAATGCCCTCGATATGTCAAACAGACAAGCCTCCTTTTGGCTACAGGAATGAGAAACGTCCCAGAGAACCCCAAAACCAG
>KM251522|A/Anas_crecca/Hubei/Chenhu1623_5/2014|H5N6|2_305
CTTTGAAAATTCGTGCCTTGAAACGATGGAAATTGTCCAACAAACAAGAGTGGACAAACTGACCCAAGGTCGCCAGACTT
>CY204155|A/American_black_duck/Ohio/14OS0557/2014|H4N8|6_1341
GTGGATCATGAAATTGCCGACTGGTCGTGGCACGATGGAGCTATTCTTCCTTTTGACATCGATAAGATGTAATTTACGAA
>KY551304|A/American_green_winged_teal/Idaho/AH0006121/2015|H7N9|8_256
CTTCACGCTACCTAACTGACATGACTCTCGAAGAGATGTCAAGAGACTGGTTCATGCTTATGCCCAAACAAAAAGTGGCA
>KU201728|A/American_green_winged_teal/Idaho/AH0011899/2015|H5N2|4_682
CAGAGATTGGTGCCAAAAATAGCTACTAGATCCCAAGTAAACGGGCAGAGTGGAAGAATGGATTTCTTCTGGACAATTTT
>CY079452|A/American_black_duck/Illinois/08OS2688/2008|H5N2|4_1426
AATGCAAAAGAATTGGGCAACGGATGCTTCGAATTCTACCACAAGTGTGACAATGAATGTATGGAAAGTGTGAGAAATGG
>CY129150|A/American_black_duck/New_Brunswick/02491/2007|H3N8|4_1536
CTAAATAATCGATTCCAGATCAAGGGTGTGGAACTTAAATCCGGATACAAAGATTGGATTCTATGGATTTCCTTTGCCAT
>CY138152|A/black_headed_gull/Iceland/713/2010|H16N3|1_252
AAAACTAATGATGCTGGTTCGGATAGGGTGATGGTGTCACCTCTAGCTGTGACATGGTGGAACAGAAACGGGCCAACGGC
>CY138931|A/American_black_duck/New_Brunswick/00476/2010|mixed|2_682
ACAATGACAAAGGACGCTGAAAGAGGCAAATTGAAGAGGAGAGCAATTGCAACACCCGGAATGCAAATCAGAGGATTTGT
>CY138906|A/American_black_duck/New_Brunswick/00471/2010|H10N6|4_126
GGAAGAGGTGACCAATGCCACTGAAACAGTGGAGAGCAAAAGCCTGGACAAACTTTGCATGAAAAGTCGGAATTACAAGG
>KJ568163|A/American_green_winged_teal/Ohio/13OS1861/2013|H3N8|6_441
AACATTCTAATGGCACAGTGAAAGACCGAAGCCCTTATAGAACTCTAATGAGTGTAGAAATAGGGCAATCACCCAATGTG
>KX714378|A/American_green_winged_teal/Alaska/103777/2008|H4N6|4_693
TATTGGCAGTAGACCATGGGTAAGAGGCCAAAGCGGTAGGATCAGCTTTTATTGGACAATTGTAGAACCAGGAGATCTCA
>CY129054|A/American_black_duck/New_Brunswick/02725/2007|H3N8|4_1364
CAGCATACAATTGATCTGACTGATTCAGAAATGAACAAACTATTTGAAAAAACAAGAAGACAACTGAGGGAAAATGCTGA
>KU881721|A/Anseriformes/Anhui/L259/2014|H1N1|5_1116
ACAATGGACTCCAGTACTCTTGAACTGAGGAGCAGATATTGGGCTATAAGGACCAGGAGTGGAGGAAACACCAATCAACA
>CY180751|A/duck/Minnesota/34/1976|H3N8|5_960
AGTCAAGTCTTCAGTCTTATCAGACCAAACGAAAATCCGGCACATAAAAGTCAACTGGTATGGATGGCATGTCACTCTGC
>KT717287|A/Anser_fabalis/China/Anhui/L180/2014|H6N2|1_1984
CCAAAAGGCTTACCGTTCTTGGAAAGGACGCAGGTGCATTAACAGAGAATCCAGATGAGGGAACAGCCGGAGTGGAATCT
>CY133624|A/blue_winged_teal/Iowa/10OS2649/2010|H3N6|1_1890
CCAGAGCAGAGTAGGATGCAATTCTCTTCACTGACTGTAAATGTGAGAGGATCAGGAATGAGGATACTGGTAAGAGGCAA
>GU050319|A/avian/Hong_Kong/0719/2007|H5N1|6_992
TTTTCATTTAAATACGGCAATGGTGTTTGGATCGGGAGAACCAAAAGCCCTAATTCCAGGAGCGGCTTTGAAATGATTTG
>KP636480|A/American_black_duck/Maine/44411/532/2008|H3N8|6_1024
AGGGGTATGGGGTTAAAGGATTTGGATTCAGGCAGGGCAATGATGTATGGATGGGAAGGACCATTAGCAGAACATCAAGA
>CY129374|A/American_black_duck/New_Brunswick/01989/2007|H1N1|4_1488
GCATGGAAAGTGTGAAGAACGGCACATATGACTATCCCAAATATTCAGAAGAATCTAAGTTGAATCGAGAAGAAATAGAC
>MF629970|A/chicken/Fujian/S4248/2014|H7N9|1_1488
AGTATTGATCGTTTCTTGAGGGTCCGAGACCAGAAGGGAAACGTACTCCTGTCCCCTGAAGAGGTTAGTGAAACACAGGG
>AB753218|A/African_Stonechat/Vietnam/8/2009|H9N2|5_1152
GACTCCAATACTCTTGAACTGAGAAGTAGATATTGGGCTATAAGAACCAGAAGCGGAGGAAACACCAATCAACAGAGGGC
>CY191029|A/American_black_duck/Maryland/11OS3898/2012|H2N1|6_1054
TTCATTTAAATACGGTAATGGTGTTTGGATAGGAAGAACTAAAAGTACTAGCTCAAGGAGTGGATTTGAGATGATTTGGG
>KY284362|A/American_green_winged_teal/Illinois/15OS6133/2015|H7N6|5_576
GCTGCTGGAGCGGCAGTGAAAGGGGTTGGAACAATGGTGATGGAATTGATCCGGATGATCAAGAGGGGAATCAATGACAG
>MF147343|A/black_headed_gull/Netherlands/40/2009|H11N9|6_378
ATGCGACCCAGATGAATGTAGGTTCTATGCTCTCAGCCAAGGAACAACAATTAGAGGGAAACACTCAAACGGAACAATAC
>KU881709|A/Anseriformes/Anhui/L167/2014|H1N1|1_1953
AACTCCCCTGTGTTCAACTACAATAAGGCAACCAAAAGGCTTACTGTTCTTGGAAAGGACGCAGGTGCATTAACAGAGGA
>KT357814-Zaire-ebolavirus-isolate-EBOV/DML12051/SLe/WesternUrban/20150221,-complete-genome_1891
TGGTCCTATTCGATCTAGACGAGGACGACGAGGACACCAAGTCAGTGCCTAACAGATCGACCAAGGGTGGACAACAGAAA
>KU289740|A/American_black_duck/Delaware/A00870108/2010|H7N3|6_130
ACCAAACAGTGACCCATCCAACAATAACGACCCCTGCGATACCGAACTGCAGTGACACTATAATAACATACAATAACACT
>GU050347|A/avian/Hong_Kong/1993/2007|H5N1|2_1984
GTTGCAACTACACATTCATGGATTCCTAAAAGGAATCGTTCCATTCTCAACACGAGTCAAAGGGGAATTCTTGAGGATGA
>AB239303|A/Bar_headed_Goose/Mongolia/1/05|H5N1|5_441
ATATGGCATTCCAATCTAAATGATGCCACATATCAGAGAACGAGAGCTCTCGTACGTACTGGAATGGACCCCAGGATGTG
>KM251492|A/Anas_crecca/Hubei/Chenhu1623_5/2014|H5N6|5_992
GGCATGCCACTCTGCAGCATTTGAAGACCTCAGAGTCTCAAGTTTCATCAGAGGAACAAGAGTGGTCCCAAGAGGGCAGC
>KY437810|A/chicken/Anhui/QD1/2014|H5N1|7_726
CTACCAGAAACGAATGGGAGTGCAGATGCAGCGATTCAAGTGATCCTCTTGCTGTTGCCGCAAGTATCATTGGGATCTTG
>KR732547|A/bar_headed_goose/Mongolia/X53/2009|H5N1|1_1922
GTTTTCTTCTCTAACTGTGAATGTGAGAGGCTCAGGAATGAGAATACTCGTAAGGGGCAATTCCCCTGTTTTCAACTACA
>JF965049|A/chicken/Eastern_China/42/2007|H6N2|1_124
ATCCTGCTCTCAGAATGAAATGGATGATGGCGATGAAATACCCGATTACAGCTGACAAAAGAATAATGGAGATGATTCCC
>CY128488|A/American_black_duck/New_Brunswick/03530/2009|H4N6|8_462
TCACTGAAGAAGGAGCCATTGTTGGCGAAATTTCACCATTGCCTTCTCTTCCAGGACATACTAATGAGGATGTCAAAAAT
>KU646956|A/Anas_platyrhynchos/Belgium/17330cls42/2013|H5N2|8_260
AGTCCTGCTCCTCGGTATATCACTGATATGAGCATAGAGGAGATAAGCCGAGAATGGTACATGCTGATGCCCAGGCAGAA
>GQ122470|A/chicken/Bali/UT2091/2005|H5N1|8_248
CTACCTAACTGACATGACTCTCGAAGAAATGTCAAGGGACTGGTTCATGCTCATGCCCAAGCAAAAAGTGGCAGGTTCCC
>KU201727|A/American_green_winged_teal/Idaho/AH0011899/2015|H5N2|3_61
TGAAAGAATATGGGGAAAATCCAAAAATCGAAACGAACAAATTCGCTGCAATATGCACTCACTTAGAGGTCTGTTTCATG
>CY138853|A/American_black_duck/New_Brunswick/00424/2010|H3N8|5_1280
CTCCCATTCGAGAGAGCAACCATTATGGCGGCATTCACTGGAAACACTGAGGGCAGAACTTCAGACATGAGAACTGAGAT
>KR006949-Zaire-ebolavirus-isolate-Ebola-virus/H.sapiens-wt/LBR/2014/Makona-LIBR0168,-partial-genome_12315
TACTATAGTTTTCACAGGCTCACAAGATTCGTGAATTCCATAGAACATTGATAAGGCTGGAGATGACGCCACAACAACTT
>KX714419|A/American_green_winged_teal/Alaska/133988/2009|H10N7|5_930
CAAGTCTTCAGTCTCATCAGACCAAACGAGAATCCAGCACATAAAAGTCAACTGGTGTGGATGGCATGCCACTCTGCTGC
>KP415625|A/chicken/Dongguan/1057/2014|H7N9|3_366
ACGAGGAGGGAAGTCCACATATATTACCTAGAGAAAGCTAACAAAATAAAATCCGAGAAGACACACATCCACATTTTCTC
>MF613719|A/American_black_duck/Alberta/307/2016|H4N8|3_1342
CTGAAGTGTCTCACTGCAGGGCAACAGAGTACATAATGAAGGGAGTATACATAAACACAGCTTTGCTCAATGCTTCTTGT
>JF965139|A/chicken/Eastern_China/42/2007|H6N2|4_1008
AATGTTCCACAAATAGAAACTAGAGGACTATTTGGAGCTATTGCAGGCTTCATTGAAGGGGGATGGACTGGAATGATTGA
>KX121190|A/bean_goose/Hubei/SZY200/2016|H11N9|6_576
TCAATATGCATATCAGGACCAAACAACAATGCATCTGCAGTAGTATGGTACAACAGAAGACCTGTTGCAGAAATTAACAC
>CY138047|A/American_black_duck/New_Brunswick/00464/2010|H4N6|6_1302
CCCAAAGAAAGTAGTGTATTGTGGACATCCAATAGTATAGTAGCGCTCTGTGGATCCAAGGAGCGATTGGGATCTTGGTC
>CY138771|A/American_black_duck/New_Brunswick/00344/2010|H7N7|6_0
GTGATTGAGAATGAATCCTAATCAAAAATTATTCGCACTCTCTGGGGTGGCCATAGCACTGAGTATCCTCAACTTACTAA
>X13413|A/chicken/Pennsylvania/1370/1983|H5N2|7_682
GCTGGTCTAAGAGATGATCTTCTTGAAAATTTGCAGGCTTACCAGAAACGGATGGGAGTGCAAATGCAGCGATTCAAGTG
>CY128760|A/American_black_duck/New_Brunswick/02375/2007|H4N8|6_768
AAACAGGGGAAGATAATTGGGCAAGTTGAAATCAGTTTCAATGGAGGCCATATAGAAGAATGCTCATGCTACCCCAATAA
>GU050338|A/avian/Hong_Kong/2372/2007|H5N1|3_868
TCTTACTGATGGATGCCCTTAAATTAAGCATCGAAGATCCAAGCCATGAGGGGGAAGGTATACCGCTATATGATGCAATC
>AB239301|A/Bar_headed_Goose/Mongolia/1/05|H5N1|2_868
GAGGAAGATGATGACTAACTCCCAAGATACTGAACTCTCCTTTACAATTACTGGAGACAATACTAAATGGAATGAGAATC
>KX297788|A/aquatic_bird/Korea/w44/2005|H7N3|5_806
AGTGGCCCACAAGTCCTGCCTGCCTGCTTGTGTGTACGGACTTGCCGTGGCCAGTGGATATGACTTTGAGAGAGAAGGAT
>CY129155|A/American_black_duck/New_Brunswick/02491/2007|H3N8|3_1575
AGCATGGAGTTTTCTCTCACTGACCCGAGGCTAGAACCACACAAATGGGAAAAATACTGCGTTCTTGAAGTGGGAGACAT
>CY077164|A/mallard/Alberta/221/2006|H12N6|2_63
ATAAGCACCACATTTCCATATACCGGAGATCCTCCATACAGCCATGGAACAGGAACAGGATACACCATGGACACAGTTAA
>CY128760|A/American_black_duck/New_Brunswick/02375/2007|H4N8|6_512
ATTTGAGGCAGTAGCATGGTCGGCTACTGCATGTCATGATGGGAAGAAATGGATGACAATTGGAGTAACGGGCCCTGATG
>KU289740|A/American_black_duck/Delaware/A00870108/2010|H7N3|6_715
CTTGTGTTGTTGCTGTCACAGATGGCCCTGCTGCCAATAGTGCAGATCACAGGGTTTACTGGATACGGGAGGGGAAAATA
>CY138772|A/American_black_duck/New_Brunswick/00344/2010|H7N7|5_1280
CCTCCCATTCGAGAGAGCAACCATTATGGCAGCATTCACCGGAAATACTGAAGGCAGAACTTCAGACATGAGAACTGAGA
>MF613820|A/American_black_duck/Alberta/118/2016|H10N7|7_65
CGAGATCGCGCAGAGACTTGAAGATGTGTTTGCAGGGAAAAACACCGATCTTGAAGCGCTCATGGAATGGCTAAAGACAA
>KU201725|A/American_green_winged_teal/Idaho/AH0011899/2015|H5N2|1_248
TGCTGGATCAGACAGAGTGATGGTGTCTCCCCTAGCTGTAACTTGGTGGAATAGAAATGGACCGACAGCAAGTACAGTCC
>KU201725|A/American_green_winged_teal/Idaho/AH0011899/2015|H5N2|1_310
CGACAGCAAGTACAGTCCATTATCCAAAGGTCTACAAAACATACTTTGAGAAGGTTGAAAGGTTAAAGCATGGAACCTTC
>CY133015|A/American_green_winged_teal/Illinois/10OS3589/2010|H6N2|6_372
GTCATGCAGTCCCGGTAAATGTTATCAGTTTGCACTTGGGCAGGGGACCACGCTGAACAACAAACACTCAAACGGTACAA
>KU201725|A/American_green_winged_teal/Idaho/AH0011899/2015|H5N2|1_806
AGCAACGGTATCAGCGGATCCACTGGCATCATTATTGGAGATGTGCCACAGCACACAAATTGGTGGGACAAGGATGGTGG
>AB239301|A/Bar_headed_Goose/Mongolia/1/05|H5N1|2_620
ACAATAGGGAAGAAAAAGCAAAGGCTGAACAAAAAGAGCTACCTGATAAGAGCACTGACACTGAATACAATGACAAAAGA
>KF424233|A/blue_winged_teal/Alberta/212/1984|H1N1|3_496
AGAGTAGAGCAAGGATCAAAACCAGACTATTCACCATAAGACAAGAGATGGCCAGTAGAGGTCTATGGGATTCCTTTCGT
>CY079452|A/American_black_duck/Illinois/08OS2688/2008|H5N2|4_496
AGGAATGTAGTGTGGTTGATCAAGAAGAATAATGCGTACCCAACAATAAAGAGGACCTATAACAACACCAATGTAGAAGA
>KX879563|A/black_duck/New_Jersey/1580/1978|H2N3|2_1008
TTTAGAAACGTCTTGAGCATTGCACCTATAATGTTCTCGAATAAAATGGCAAGGCTAGGAAAAGGATACATGTTCGAAAG
>KM251512|A/Anas_crecca/Hubei/Chenhu1623_5/2014|H5N6|3_122
CCTAGAAGTCTGCTTCATGTATTCGGACTTCCACTTTATAGATGAACGAGGCGAATCAATAATTGCAGAATCTGGCGATC
>KU289789|A/American_green_winged_teal/Mississippi/A00630203/2009|H7N6|5_640
GGAATTTCTGGAGAGGCGAAAATGGACGGAGAACTAGAATTGCCTACGAGAGAATGTGCAACATCCTCAAGGGAAAATTC
>KX979070|A/bean_goose/Netherlands/1/2008|H6N8|3_310
ACACCACAGGAGTCGAGAAGCCTAAATTTCTCCCCGATTTGTACGACTATAAAGAGAACCGATTCATTGAAATTGGAGTG
>KU201725|A/American_green_winged_teal/Idaho/AH0011899/2015|H5N2|1_1612
AAATCAATGGTCCTGAGTCAGTGCTGGTCAACACCTATCAATGGATCATCAGAAATTGGGAGATTGTGAAGATTCAATGG
>AB753214|A/African_Stonechat/Vietnam/8/2009|H9N2|1_1674
TAGAAATTGGGAAACTGTGAAGATTCAATGGTCCCAAGACCCTACAATGCTTTACAATAAGATGGAGTTTGAACCCTTTC
>CY128606|A/American_black_duck/New_Brunswick/02566/2007|mixed|3_945
ATTTTTTGGCTGGAAAGAGCCCAACATAGTCAAACCACATGAGAAAGGCATAAATCCCAATTACCTTCTGGCTTGGAAGC
>KY561164|A/American_coot/Missouri/15OS6556/2015|H10N2|6_1357
GTACTTATGGAACAGGCTCATGGCCTGATGGGGCGAACATCGATTTCATGCCTATATAAGCTTTCGCAATTTTAGAAAAA
>KU646954|A/Anas_platyrhynchos/Belgium/17330cls42/2013|H5N2|6_1178
AGGTAAATAGACAAGTCATAGTTGACAATAATAACTGGTCTGGTTATTCTGGCATTTTCTCTGTTGAAGGCAAGAGCTGC
>CY138152|A/black_headed_gull/Iceland/713/2010|H16N3|1_693
GTTTATATTGAAGTATTGCATTTGACTCAAGGAACCTGCTGGGAACAAATGTACACTCCAGGAGGGGAAGTGAGAAATGA
>KY751170|A/chicken/Anhui/AH271/2015|H7N9|8_128
GAGAGGAAGAAGCAGCACTCTTAGTCTGGACATCAGAACTGCCACGCGTGAAGGAAAGCATATAGTGGAGCGGATTTTAG
>CY138772|A/American_black_duck/New_Brunswick/00344/2010|H7N7|5_512
TAGGATGTGCTCTCTGATGCAAGGGTCAACTCTCCCAAGAAGGTCTGGGGCTGCTGGAGCAGCAGTGAAAGGAGTTGGGA
>KU289749|A/American_green_winged_teal/Arizona/A00115994/2009|H7N3|5_448
GGCATTCCAACCTGAATGATGCCACATATCAAAGAACGAGGGCACTTGTGCGTACTGGGATGGACCCCAGGATGTGCTCT
>KT717287|A/Anser_fabalis/China/Anhui/L180/2014|H6N2|1_1922
AGGCTCAGGAATGAGAATACTCGTAAGGGGCAACTCCCCTGTGTTTAACTACAATAAGGCAACCAAAAGGCTTACCGTTC
>CY038383|A/American_green_winged_teal/Interior_Alaska/3/2007|H3N8|1_186
AAATATCCAATTACAGCAGACAAAAGAATAATGGAAATGATTCCTGAGAGGAATGAACAGGGACAAACCCTCTGGAGCAA
>CY190594|A/American_black_duck/Maryland/07OS2482/2007|H6N8|1_189
GCAGACAAGAGGATAATGGAGATGATTCCTGAAAGGAATGAACAGGGACAAACCCTTTGGAGCAAAACAAATGATGCTGG
>AB684172|A/black_swan/Yamaguchi/1/2011|H5N1|5_682
GGAAATTCCAAACAGCAGCACAAAGAGCAATGATGGATCAAGTGCGGGAAAGCAGAAACCCTGGGAATGCTGAAATTGAA
>KP636478|A/American_black_duck/Maine/44411/532/2008|H3N8|4_189
ACAGGGAAAATATGCAACAACCCACATAGAATCCTTGATGGGAGGGACTGTACACTGATAGATGCCCTACTGGGAGACCC
>AF086833-Ebola-virus---Mayinga,-Zaire,-1976,-complete-genome_4209
TATAGGGTACGTTACATTAATGATACACTTGTGAGTATCAGCCCTGGATAATATAAGTCAATTAAACGACCAAGATAAAA
>CY191278|A/American_black_duck/Maryland/13OS2956/2013|H11N9|5_448
GGCATTCCAACCTGAATGATGCCACATATCAGAGAACAAGAGCTCTCGTGCGTACTGGGATGGACCCTAGAATGTGCTCC
>MF795002|A/chicken/Daye/DY0602/2017|H9N2|5_378
GAAGACGCAACTGCTGGCCTTACCCATCTGATGATATGGCATTCCAACCTGAATGATGCCACATATCAGAGAACGAGAGC
>KP414637|A/chicken/Dongguan/3839/2013|H9N2|4_62
CTGCATCGGCTATCAATCAACAAACTCCACGGAAACTGTGGACACTCTAACAGAAAACAATGTCCCTGTGACACATGCCA
>CY144577|A/American_black_duck/North_Carolina/1321373/2004|H3N2|2_2108
TCCCTAGCAGTTCATACAGGAGACCGGTTGGGATTTCAAGAATGGTGGAGGCCATGGTTTCTAGGGCCCGAATTGATGCG
>HM172132|A/bar_headed_goose/Qinghai/1_HVRI/2006|H5N1|7_902
TGAAGGAAGAGTATCAGCAGGAACAGCAGAATGCTGTGGATGTTGACGATGGTCATTTTGTCAACATAGAATTGGAGTAA
>KF888441|A/duck/Bangladesh/18949/2013|H5N1|5_620
GAGAGGCGAAAATGGAAGAAGAACTAGGATTGCATATGAGAGAATGTGCAACATCCTCAAAGGAAAATTCCAAACAGCGG
>CY079458|A/American_black_duck/Illinois/08OS2688/2008|H5N2|2_630
AAGAAGAAACAAAGGCTAAACAAGAGAAGATATCTAATAAGAGCACTGACACTGAACACAATGACAAAAGACGCTGAAAG
>KT717297|A/Anser_fabalis/China/Anhui/L221/2014|H6N1|3_1134
GTAGACTTTGAGGACTGCAAAGATGTTAGCGATCTAAAACAGTATGACAGTGATGAACCAGAATCTAGATCGCTAGCAAG
>KU201725|A/American_green_winged_teal/Idaho/AH0011899/2015|H5N2|1_186
ATAATGGAAATGATTCCTGAAAGAAATGAACAAGGCCAGACGCTTTGGAGCAAGACAAATGATGCTGGATCAGACAGAGT
>CY129268|A/American_black_duck/New_Brunswick/02485/2007|H11N9|1_1612
ATGATGTGGGAGATCAATGGGCCTGAATCGGTGTTGGTCAATACTTATCAGTGGATCATCAGAAACTGGGAAACTGTAAA
>KX714424|A/American_green_winged_teal/Alaska/137884/2009|H1N1|2_1612
ATAAACAATGATCTTGGACCAGCAACAGCTCAAATGGCTCTTCAACTATTCATCAAGGATTACAGATACACGTATCGATG
>KX879563|A/black_duck/New_Jersey/1580/1978|H2N3|2_441
GCTAATACTATAGAGGTCTTCAGATCGAACGGTTTAACAGCTAATGAATCGGGAAGACTAATAGATTTCCTCAAGGATGT
>JF965139|A/chicken/Eastern_China/42/2007|H6N2|4_126
ACACACTCAGTTGAACTGCTGGAGAACCAGAAAGAAGAAAGATTCTGCAAAATCTCAAACAAGGCCCCTCTCGATCTAAG
>CY017771|A/black_duck/Ohio/194/1986|H11N1|2_682
CCAAAGATGCTGAAAGAGGCAAACTAAAGAGAAGAGCAATTGCAACACCCGGGATGCAAATCAGAGGATTTGTGTATTTT
>KM251492|A/Anas_crecca/Hubei/Chenhu1623_5/2014|H5N6|5_1240
TGCAGAGAAACCTTCCCTTCGAAAGAGCGACCATTATGGCAGCATTTGCAGGAAATACTGAAGGCAGAACGTCCGACATG
>AB753214|A/African_Stonechat/Vietnam/8/2009|H9N2|1_2046
CCCAGATGAGGGAACAGCAGGAGTGGAATCTGCGGTATTGAGAGGATTTCTGATCCTAGGCAAAGAAGACAAAAGATATG
>KM251532|A/Anas_crecca/Hubei/Chenhu1623_5/2014|H5N6|1_1674
ACTGTGAAGATTCAATGGTCTCAGGATCCCACGATGCTGTACAATAAGATGGAGTTCGAACCATTCCAATCCTTGGTACC
>KJ200682|A/chicken/Guangxi/S4029/2010|H6N6|3_0
ATGGAAGACTTTGTGCGGTCATGCTTCAATCCAATGATCGTCGAGCTTGCGGAAAAGGCAATGAAAGAATATGGGGAAGA
>HM570059|A/Anas_platyrhynchos/Belgium/12827/2007|H3N8|7_455
ACCTGTGAGCAGATTGCTGATTCACAGCATCGGTCCCACAGGCAGATGGTAACTACCACCAATCCACTAATCAGACATGA
>CY135530|A/American_green_winged_teal/Interior_Alaska/9BM5041R0/2009|H4N6|5_1024
TGGCATGCCACTCTGCTGCATTTGAAGATCTGAGAGTATCAAGCTTCATCAGAGGAACAAGAGTAATCCCGAGAGGACAA
>KY751105|A/chicken/Anhui/AH272/2015|H7N9|6_63
ATACTCATTGGAATAGCAAACCTAGGATTGAACATAGGACTGCATCTAAAACCGGGCTGCAATTGCTCACGCTCACAACC
>KT725314-Zaire-ebolavirus-isolate-Ebola-virus/H.sapiens-wt/LBR/2014/Makona-LIBR10040,-partial-genome_6405
GTATGTGCACAAAGTATCAGGAACGGGGCCATGTGCCGGAGACTTTGCCTTCCACAAAGAGGGTGCTTTCTTCCTGTATG
>KJ200666|A/chicken/Guangdong/S1453/2010|H6N2|3_488
GGATGAAGAGAGCAGGGCAAGAATCAAAACCAGACTGTTCACCATAAGACAGGAAATGGCCAGCAGGGGTTTGTGGGATT
>CY097537|A/American_black_duck/Illinois/4119/2009|H8N4|5_1088
AGTCCCAAGAGGACAACTGTCCACCAGAGGAGTTCAGATTGCTTCAAATGAAAACATGGAGACAATGGACTCTAGTACTC
>AB753217|A/African_Stonechat/Vietnam/8/2009|H9N2|4_1323
ATTGCTAGTTCTGCTTGAAAACCAGAAAACACTCGATGAGCATGATGCAAATGTAAACAATCTATATAATAAAGTGAAGA
>KY551092|A/American_green_winged_teal/Texas/AH0040242/2016|H7N3|1_930
GCCGTGGACATATGCAAGGCAGCAATGGGCTTGAGAATTAGCTCATCTTTCAGCTTCGGTGGGTTCACTTTTAAAAGAAC
>KU201728|A/American_green_winged_teal/Idaho/AH0011899/2015|H5N2|4_1550
TATTAAAAAGAGAAGAAATAAGCGGAGTGAAATTAGAATCAATAGGAACTTACCAGATACTGTCAATTTATTCAACAGTG
>MG063453|A/chicken/Anhui/AH329/2016|H9N2|7_455
ACAGATTGCTGACGCACAACATCGGTCCCACAGGCAGATGGCAACTACTACCAACCCATTAATTAGGCATGAGAATAGAA
>CY191030|A/American_black_duck/Maryland/11OS3898/2012|H2N1|5_1280
AAACCTCCCATTCGAGAGAGCAACCATTATGGCGGCATTTACAGGAAATACTGAAGGTAGAACTTCAGACATGAGGACTG
>KT717287|A/Anser_fabalis/China/Anhui/L180/2014|H6N2|1_744
GAAGTGAGAAATGACGATGTTGACCAGAGTTTGATCATCGCTGCCAGAAACATTGTTAGAAGAGCAACAGTATCAGCAGA
>CY129155|A/American_black_duck/New_Brunswick/02491/2007|H3N8|3_1701
TATATTAGAACCAACGGGACCTCCAAAATCAAGATGAAATGGGGTATGGAGATGAGGCGTTGCCTTCTTCAATCTCTTCA
>CY129228|A/American_black_duck/New_Brunswick/02653/2007|H4N6|1_1302
CTTGAGACACTTCCAAAAGGATGCAAAAGTGCTTTTCCAAAACTGGGGAGTTGAACCCATTGACAACGTAATGGGAATGA
>AB753216|A/African_Stonechat/Vietnam/8/2009|H9N2|3_1449
CAACTGATTCCAATGATAAGCAAATGCAGAACCAAAGAAGGAAGACGGAAAACAAACCTATATGGATTCATTATAAAAGG
>KU201727|A/American_green_winged_teal/Idaho/AH0011899/2015|H5N2|3_1098
AAGTGGGCACTCGGTGAGAATATGGCACCTGAAAAAGTGGACTTTGAGGACTGCAGAGATGTTAGCGATCTAAGACAGTA
>CY079459|A/American_black_duck/Illinois/08OS2688/2008|H5N2|1_124
GGCAAGAGAAGAACCCTGCACTCAGAATGAAGTGGATGATGGCAATGAAATATCCAATCACAGCTGACAAGAGAATAATG
>MF613884|A/American_black_duck/Alberta/96/2016|H3N6|6_192
CAAAACAACTTCACAAATGTGACCAACATTGTATTAATTAAAGAAGAAAACAAAATGTTCACAAACCTTTCTAAGCCCTT
>KU646949|A/Anas_platyrhynchos/Belgium/17330cls42/2013|H5N2|1_1116
ATTCTAAGGAAAGCAACCAGAAGGCTGATCCAATTGATAGTGAGTGGGAGAGACGAGCAGTCAATCGCCGAGGCGATCAT
>AB239301|A/Bar_headed_Goose/Mongolia/1/05|H5N1|2_1054
GGCAAGATTAGGAAGAGGATACATGTTCGAAAGTAAGAGCATGAAGTTGCGAACACAAATACCAGCAGAAATGCTTGCAA
>DQ064543|A/Chicken/Beijing/8/98|H9N2|1_124
AATACACATCAGGAAGACAAGAGAAGAACCCTTCTCTCAGAATGAAATGGATGATGGCAATGAAATATCCAATCACCGCA
>KP415900|A/chicken/Dongguan/1673/2014|H7N9|4_62
CTGCCTCGGGCATCATGCCGTGTCAAACGGAACCAAAGTAAACACATTAACTGAAAGAGGGGTGGAAGTCGTCAATGCAA
>KT357857-Zaire-ebolavirus-isolate-EBOV/DML25411/SLe/Kono/20150310,-partial-genome_3781
CTAATTCAAATTACAAAAAGAGTTCCAATCTTCCAAGATGCTGCTCCACCTGTCATCCACATCCGCTCTCGTTTTTTTTT
>KP636487|A/Anas_platyrhynchos/Spain/1877/2009|H7N2|5_992
GGCATGCCATTCTGCAGCATTCGAGGATCTGAGAGTCTCAAGTTTCATCAGAGGAACAAGAGTAGTCCCAAGAGGACAAC
>CY128772|A/American_black_duck/New_Brunswick/02396/2007|H4N6|2_868
TGACTAACTCACAAGACACAGAGCTCTCTTTCACAATCACTGGAGACAATACCAAATGGAACGAAAATCAGAACCCTAGA
>KP286113|A/chicken/Dongguan/3363/2013|H5N6|8_124
CCCTAAGAGGAAGAGGCAACACTCTTGGTCTGGACATCGAAACAGCTACTCGTGTGGGAAAACAAATAGTGGAGCGGATT
>KU201725|A/American_green_winged_teal/Idaho/AH0011899/2015|H5N2|1_744
AAAGTGAGGAATGACGATGTTGACCAGAGTTTGATCATCGCGGCCAGAAACATTGTTAGGAGAGCAACGGTATCAGCGGA
>CY191280|A/American_black_duck/Maryland/13OS2956/2013|H11N9|3_1008
AATTACCTCTTGGCTTGGAAGCAAGTGTTAGCAGAGCTACAGGACATTGAAAACGAGGAGAAAATTCCAAAAACGAAGAA
>KM251532|A/Anas_crecca/Hubei/Chenhu1623_5/2014|H5N6|1_1798
TTCAACAAATGCGTGATGTACTAGGGACATTTGATACAGCCCAGATAATAAAGCTGCTACCATTTGCAGCAGCACCACCT
>CY055178|A/aquatic_bird/India/NIV_17095/2007|H11N1|7_640
GCTAGTCAGGCTAGGCAGATGGTACAGGCGATGAGGACAATTGGAACTCACCCTAGCTCTAGTGCCGGTCTGAAAGATGA
>JF965049|A/chicken/Eastern_China/42/2007|H6N2|1_1178
AATAGCTGAAGCAATCATTGTAGCAATGGTATTCTCACAAGAGGACTGTATGATAAAGGCAGTCCGAGGTGATTTGAATT
>CY139553|A/American_black_duck/New_Brunswick/00998/2010|H12N6|5_640
ATCGAAATTTCTGGAGAGGCGAAAATGGACGGAGAACTAGAATTGCATACGAGAGGATGTGCAACATCCTCAAGGGGAAA
>CY128515|A/American_black_duck/New_Brunswick/03534/2009|H4N6|1_1575
ACACAAGGGACAGAGAAGTTGACAATAACTTACTCGTCATCAATGATGTGGGAGATAAATGGTCCTGAATCGGTTTTGGT
>AB233319|A/Bar_headed_Goose/Mongolia/1/05|H5N1|4_806
GCTCCAGAAAATGCATACAAAATTGTCAAGAAAGGGGACTCAACAATTATGAAAAGTGAATTGGAATATGGTAACTGCAA
>KU289738|A/American_black_duck/Delaware/A00870108/2010|H7N3|4_1260
AATGTCATTAACTGGACACGAGACTCAATGACTGAGGTATGGTCGTACAATGCTGAATTGCTGGTAGCAATGGAAAATCA
>CY139390|A/American_black_duck/New_Brunswick/00906/2010|H10N7|3_1701
TACGTTAGAACCAACGGGACCTCCAAAATCAAGATGAAGTGGGGCATGGAAATGAGGCGCTGTCTTCTTCAATCTCTTCA
>KT699056|A/Anser_fabalis/Anhui/L139/2014|H9N2|4_558
ATGTGGGGCATAAATCACCCACCCACCGATACTACGCAGAGAGATCTGTACACGAGAACCGACACAACAACGAGTGTGGC
>CY129064|A/American_black_duck/New_Brunswick/02650/2007|H3N2|6_124
AATGAATGCAGCATTCCCTCGAACAATCAAGTGGTGCCATGTGAACCAATCATAATAGAAAAGAACATAACAGAGATAGT
>CY128771|A/American_black_duck/New_Brunswick/02396/2007|H4N6|3_1426
TTCCTGTGCAGCCATGGATGACTTCCAGCTGATCCCAATGATAAGCAAATGTAGGACCAAAGAAGGGAGACGGAAAACAA
>KU201728|A/American_green_winged_teal/Idaho/AH0011899/2015|H5N2|4_1664
GTCTATCTTTATGGATGTGCTCTAATGGGTCGTTACAATGCAGAATTTGCATCTAAATTTGTGAGCTCAGATTGTAATTA
>KU201725|A/American_green_winged_teal/Idaho/AH0011899/2015|H5N2|1_1798
TCCAACAAATGCGTGACGTATTGGGGACATTTGATACTATTCAGATAATAAAGCTGTTACCGTTTGCAGCAGCCCCACCG
>AB684254|A/black_swan/Yamaguchi/1/2011|H5N1|4_1575
ATAGGAATCTACCAAATACTGTCAATTTATTCAACAGTGGCGAGTTCCCTAGTGCTGGCAATCATGATGGCTGGTCTGTC
>MF046216|A/American_black_duck/Alberta/118/2016|H10N7|5_186
ATAGAAAGGATGGTTCTCTCGGCATTTGATGAGAGGAGAAACAAGTATCTGGAGGAACATCCCAGTGCTGGAAAGGATCC
>CY079282|A/avian/Japan/8KI0040/2008|H3N5|1_124
ACCCTGCTCTTAGGATGAAATGGATGATGGCAATGAAATATCCGATTACGGCAGACAAAAGGATAATGGAGATGATCCCT
>MF613869|A/American_black_duck/Alberta/238/2016|H1N1|6_256
CAGGCAATTCCTCTCTCTGTCCCATCAGTGGATGGGCTATATACAGCAAGGATAATGGTATAAGGATAGGTTCCAAAGGA
>CY021248|A/american_black_duck/Ohio/1823/2005|H11N9|5_1216
CTAACCAGCAGAGAGCATCTGCAGGGCAAATCAGCGTACAGCCCACCTTCTCTGTGCAGAGAAACCTTCCATTCGAGAGA
>CY139416|A/American_black_duck/New_Brunswick/00914/2010|mixed|8_198
AGCAGATAGTGGAGAGGATTCTAGAGGAAGAATCCGACGAGGCACTCAAAATGACCATTGCCTCTGTGCCTGCCTCACGC
>KT717287|A/Anser_fabalis/China/Anhui/L180/2014|H6N2|1_930
TGCAAAGCAGCAATGGGTTTGAGGATCAGTTCATCCTTTAGCTTCGGAGGCTTTACTTTCAAAAGAACAAGTGGATCATC
>KT717257|A/Anser_fabalis/China/Anhui/L9/2014|H6N2|3_1674
AGGCCCATGTTCCTGTATGTGAGAACCAATGGGACGTCCAAGATCAAAATGAAATGGGGCATGGAGATGAGGCGATGCCT
>CY128683|A/American_black_duck/New_Brunswick/02720/2007|mixed|2_866
TGTGAGAAAAATGATGACCAACTCACAAGACACAGAACTCTCCTTCACAATCACGGGAGACAACACCAAATGGAATGAAA
>KU201752|A/American_wigeon/Oregon/AH0012525/2015|H5N8|4_945
GGGGAATGCCCCAAATACGTGAAGTCAAACAAATTAGTCCTTGCGACTGGGCTCAGAAATAGTCCTCTAAGAGAAAGAAG
>KU201614|A/American_wigeon/Utah/AH0007824/2015|H5N8|2_1674
TATCGATGCCACAGGGGTGATACACAAATACAAACGAGGAGATCATTCGAGCTAAAGAAGCTGTGGGAGCAGACCCGTTC
>KM245336|A/Anthropoides_virgo/Baicheng/219/2013|H9N2|1_1922
AGGTTCAGGAATGAGAGTAGTTGTGAGAGGCAATTCTCCTGTGTTCAACTACAACAAGGCAACCAGGAGGCTTACAGTGC
>KU201727|A/American_green_winged_teal/Idaho/AH0011899/2015|H5N2|3_1037
AGACATTGAAAATGAAGAGAAAATCCCAAAAACAAAAAACATGAAGAAAACAAGCCAACTAAAGTGGGCACTCGGTGAGA
>CY128760|A/American_black_duck/New_Brunswick/02375/2007|H4N8|6_64
TTATCCTACATATAGTTAGTATTACAATAACGGTGTTAGTTCTCCCTGGAAATGGAAATAATGGGAGCTGCAATGAAACA
>KU289738|A/American_black_duck/Delaware/A00870108/2010|H7N3|4_315
GATGTGTGCTACCCCGGGAAGTTCACAAATGAAGAATCACTGAGGCAGATCCTTCGAGGGTCAGGAGGAATTGATAAGGA
>KU201725|A/American_green_winged_teal/Idaho/AH0011899/2015|H5N2|1_1240
TCCGAGGCGATCTAAATTTTGTGAACAGAGCAAACCAAAGATTGAACCCCATGCATCAACTCCTGAGACACTTCCAAAAA
>CY139330|A/American_black_duck/New_Brunswick/00867/2010|H5N2|5_704
CATCCTCAAAGGGAAGTTCCAAACAGCAGCACAACGAGCAATGATGGACCAGGTGAGGGAGAGCCGGAATCCTGGTAATG
>KM251502|A/Anas_crecca/Hubei/Chenhu1623_5/2014|H5N6|8_0
ATGGATTGCAATACTGTGTCAAGTTTTCAGGTAGACTGCTTTCTTTGGCATGTCCGCAAACGATTTGCAGACCAAGAACT
>MG051191|A/chicken/Anhui/AH326/2016|H9N2|3_854
GGATTCTCTAAAGTTAAGCATTGAAGACCCGAGTCACGAAGGGGAGGGGATACCGCTATATGATGCGATCAAATGCATGA
>CY079454|A/American_black_duck/Illinois/08OS2688/2008|H5N2|6_1323
ACCTCAAATAGTATCGTCGTATTTTGTGGCACTTCAGGCACCTATGGAACAGGCTCATGGCCTGATGGGGCGAATATCAA
>JN540081|A/chicken/Attock/NARC_14994/2009|H9N2|1_2142
GATATGGACCGGCATTGAGCATCAATGAATTGAGCAATCTTGCAAAAGGGGAGAAAGCTAATGTGTTGATAGGGCAAGGA
>CY079454|A/American_black_duck/Illinois/08OS2688/2008|H5N2|6_315
GACAACTCTATTCGACTTTCTGCTGGTGGGGACATTTGGGTAACAAGAGAACCTTATGTGTCATGTGACACCAGTAAGTG
>JF965139|A/chicken/Eastern_China/42/2007|H6N2|4_1197
ATTGATAAAATGAACACACAATTTGAGGCTGTAGGTCATGAGTTTTCAAACCTGGAAAGAAGGATTGACAACCTAAACAA
>KU201739|A/American_green_winged_teal/Oregon/AH0012403/2015|H5N2|7_260
TGGGGATCCAAATAATATGGATAAGGCAGTTAAGCTATATAAGAAGCTGAAAAGAGAGATAACATTCCATGGGGCTAAGG
>MF046479|A/American_black_duck/Alberta/307/2016|H4N8|6_1216
TCACACTACCGGTGGAGTTAACAAAAAGAAATTGTCTGGTTCCATGCTTTTGGGTTGAGATGATAAGGGGGAAGCCAGAA
>CY140958|A/American_green_winged_teal/Texas/AI09_4396/2009|H3N9|3_1953
AGTTTGTATGCATCTCCACAACTTGAGGGCTTTTCAGCTGAGTCGAGAAAGCTACTCCTCATTGTTCAGGCACTGAGGGA
>KU289740|A/American_black_duck/Delaware/A00870108/2010|H7N3|6_195
ACATACAATAACACTGTAATAAACAACATAACAACAACAATAATAACTGAAGCAGAAAGGCCTTTCAAGTCTCCACTACC
>KM251462|A/Anas_crecca/Hubei/Chenhu1623_5/2014|H5N6|4_126
ACACATGCCCAAGACATACTGGAAAAGACACACAATGGAAAGCTCTGCGATTTAAATGGAGTGAAGCCTCTGATTTTAAA
>CY190587|A/American_black_duck/Maryland/07OS2482/2007|H6N8|4_1280
AAAAGAATGGAAGATGGGTTTCTGGATGTTTGGACATACAATGCTGAATTGCTGGTTCTTCTTGAAAACGAGAGAACACT
>KR006957-Zaire-ebolavirus-isolate-Ebola-virus/H.sapiens-wt/LBR/2014/Makona-LIBR0505,-partial-genome_114
CAAGATTGAGAATTAACTTTGATTTTGAACCTGAACACCCAGAGGACTGGAGACTCAACAACCCTAAAGCCTGGGTTTTT
>KX714431|A/American_green_winged_teal/Alaska/137886/2009|H3N8|1_434
TTGATATAAACCCAGGCCATGCAGACCTCAGTGCCAAAGAGGCGCAGGATGTAATTATGGAAGTTGTCTTCCCAAATGAA
>KM251532|A/Anas_crecca/Hubei/Chenhu1623_5/2014|H5N6|1_124
ATCCTGCCCTCAGGATGAAATGGATGATGGCAATGAAGTATCCGATTACAGCGGACAAGAGAATAATAGATATGATTCCT
>MF613719|A/American_black_duck/Alberta/307/2016|H4N8|3_1647
CTGCGGACTGCAATAGGCCAAGTATCGAGACCCATGTTCTTGTATGTGAGGACTAATGGAACCTCCAAAATCAAAATGAA
>JF965092|A/chicken/Eastern_China/49/2010|H6N6|2_1159
AGAAGATCGAGAAAATAAGACCTCTACTAATAGAAGGCACAGCCTCATTGAGTCCTGGAATGATGATGGGCATGTTTAAC
>CY079452|A/American_black_duck/Illinois/08OS2688/2008|H5N2|4_1550
AAGAGGAAATAGACGGAGTCAAATTGGAATCAATGGGCACCTATCAGATATTATCAATCTACTCAACAGTGGCGAGTTCC
>CY079452|A/American_black_duck/Illinois/08OS2688/2008|H5N2|4_930
GCCCTTCCACAATGTTCATCCTCTTACCATTGGGGAGTGCCCCAAGTATGTCAAATCAGACAAACTGGTCCTTGCAACAG
>MF613666|A/American_black_duck/Alberta/96/2016|H3N6|2_1281
CAGAAGAGATACACCAAAACAACGTACTGGTGGGACGGACTCCAATCTTCTGATGACTTTGCTCTCATAGTGAATGCTCC
>KY584074|A/aquatic_bird/Korea/CN2/2009|H5N2|3_1830
TTCTTTGAGAACAAATCAGAAACATGGCCAATTGGAGAATCACCTAAAGGAGTGGAGGAAGGCTCCATTGGGAAGGTGTG
>JF965139|A/chicken/Eastern_China/42/2007|H6N2|4_1323
CTGTTGGTTCTTCTTGAAAACGAAAGAACACTAGACCTACATGATGCAAATGTGAAGAACCTACATGAAAGGGTCAAATC
>KT717297|A/Anser_fabalis/China/Anhui/L221/2014|H6N1|3_1260
AGTTGGATTGAACTTGATGAAATAGGGGAAGATGTTGCTCCAATTGAGCACATTGCGAGTATGAGAAGAAATTATTTCAC
>KX598597|A/chicken/Jiangsu/SIC42/2015|H9N2|2_671
GAACACAATGACAAAGGATGCTGAAAGAGGCAAGCTGAAAAGGAGGGCGATCGCAACACCCGGGATGCAAATCAGAGGTT
>AB645847-Rabies-virus-viral-cRNA,-complete-genome,-strain:-1088_2989
GGGTAGAATCTGGTGTATCAACATGAACTCGAGAGCATGTCAACTATGGTCTGACATGTCTCTTCAGACACAAAGGTCCG
>CY190587|A/American_black_duck/Maryland/07OS2482/2007|H6N8|4_768
CCTTGAATGTGGAATCTAATGGAAATCTAATTGCCCCTTGGTATGCATACAAATTTGTTAGCACAAATAATAAGGGAGCC
>CY079473|A/American_green_winged_teal/Illinois/08OS2713/2008|H10N7|3_1426
CCATGGATGATTTCCAGCTGATTCCAATGATGAGCAAATGTAGGACAAAAGAAGGAAGACGAAAAACAAACCTGTATGGG
>KU646950|A/Anas_platyrhynchos/Belgium/17330cls42/2013|H5N2|2_1586
GATAAAGAACAATATGATAAACAATGACCTTGGACCTGCAACAGCTCAAATGGCTCTTCAGCTATTCATCAAGGATTATA
>CY079579|A/American_green_winged_teal/Illinois/08OS2311/2008|mixed|3_1008
TCTCCTGGCTTGGAAGCAAGTATTGGCAGAGCTACAGGATATTGAAAACGAGGAGAAGATTCCAAAAACGAAGAACATGA
>KT699058|A/Anser_fabalis/Anhui/L139/2014|H9N2|6_1024
GGGCCCCAGGAGTGAAAGGGTGGGCCTTTGACGACGGGAATGATGTTTGGATGGGACGGACAATCAAAAATGGTTCACGC
>AB753216|A/African_Stonechat/Vietnam/8/2009|H9N2|3_252
AGAGACCGAACAATGGCCTGGACAGTGGTGAATAGTATCTGCAACACCACGAGAGTCGAGAAACCCAAATTTCTTCCGGA
>AB753217|A/African_Stonechat/Vietnam/8/2009|H9N2|4_63
AAGCAATGCAGATAAAATCTGCATCGGCTACCAATCAACAAACTCCACAGAAACTGTAGACACACTAACAGAAAACAATG
>CY128979|A/American_black_duck/New_Brunswick/03511/2009|H4N6|3_252
GGGAGAGATCGTGCTATGGCCTGGACAGTAGTGAACAGTATTTGTAACACCACAGGAGTTGAAAAACCCAAGTTTCTCCC
>HM570065|A/Anas_platyrhynchos/Belgium/12827/2007|H3N8|1_2016
TGCAGGTGCCTTGACAGAGGATCCAGATGAGGGAACAGCAGGAGTGGAATCTGCGGTATTAAGAGGATTTCTAATTCTGG
>AB753217|A/African_Stonechat/Vietnam/8/2009|H9N2|4_819
TCTTTCAGGAGAGAGCCACGGAAGAATCCTGAAGACTGATTTAAAAAGGGGTAGCTGCACAGTGCAATGTCAGACAGAAA
>KU201725|A/American_green_winged_teal/Idaho/AH0011899/2015|H5N2|1_434
TGACGTAAACCCAGGCCACGCAGATCTCAGTGCCAAAGAAGCACAAGATGTCATCATGGAGGTTGTTTTCCCAAATGAAG
>CY191275|A/American_black_duck/Maryland/13OS2956/2013|H11N9|4_1054
TGGTGCAATAGCTGGTTTCATAGAAGGTGGTTGGCCAGGTCTAATCAATGGTTGGTATGGATTCCAACACAGGAATGAGG
>CY129325|A/American_black_duck/New_Brunswick/02527/2007|H4N6|1_124
GGCAAGAGAAGAACCCCGCACTAAGGATGAAGTGGATGATGGCAATGAAATATCCAATTACAGCAGATAAGAGAATAATG
>HQ613403-Zaire-ebolavirus-isolate-M-M,-partial-genome_18605
ATGGTGATAGCCTTAATCTTTGTGTAAAATAAGAGATTGGGTGTAATAACTTTAACTTTTTGTCTAGTAAGCTACTATTT
>CY047016|A/American_green_winged_teal/California/28855/2007|H7N3|3_882
CGAAGACCCAAGTCATGAAGGCGAGGGGATACCGCTGTATGATGCGATCAAATGCATGAAGACCTTTTTCGGCTGGAAAG
>KU289739|A/American_black_duck/Delaware/A00870108/2010|H7N3|7_512
GACAAATGGTGACAACAACCAACCCGCTAATCAGGCACGAGAACAGGATGGTACTGGCCAGTACTACGGCTAAGGCCATG
>KT699054|A/Anser_fabalis/Anhui/L139/2014|H9N2|2_1488
TACCGCTATGGATTTGTAGCTAACTTCAGTATGGAGTTGCCCAGTTTTGGAGTGTCCGGGATAAATGAGTCAGCTGACAT
>CY097684|A/American_green_winged_teal/Mississippi/285/2010|H3N8|2_2108
TCCCTAGCAGCTCATACAGAAGACCAGTTGGAATTTCCAGCATGGTGGAGGCCATGGTTTCTAGGGCCCGAATTGATGCG
>KM251472|A/Anas_crecca/Hubei/Chenhu1623_5/2014|H5N6|7_65
CGAGATCGCGCAGAAACTTGAGGATGTGTTTGCAGGGAAGAACACTGATCTCGAGGCTCTCATGGAGTGGCTAAAGACAA
>KU201725|A/American_green_winged_teal/Idaho/AH0011899/2015|H5N2|1_620
GGAAAGAGAACTGGTCCGCAAAACCAGATTCCTACCAGTAGCAGGTGGGACAAGCAGTGTGTACATTGAGGTACTGCACT
>KJ200667|A/chicken/Guangdong/S1453/2010|H6N2|2_366
ACCCAAGGTCGCCAGACCTATGACTGGACATTGAATAGAAATCAGCCGGCTGCAACTGCTTTAGCCAACACCATAGAAGT
>KP416228|A/chicken/Dongguan/1009/2014|H7N9|2_1098
CAAGTACCAGCAGAAATGCTCGCGAATATTGACCTGAAATACTTCAACAAATCAACAAGAGAGAAGATCGAGAAAATAAG
>MF613813|A/American_black_duck/Alberta/118/2016|H10N7|6_832
CATGCTATGGGCACGATTCAAAGGTGACTTGTGTATGCAGGGACAACTGGCAAGGAGCCAATAGACCAGTGATTGAAATA
>JQ714236|A/chicken/Cambodia/083LC/2011|H5N1|5_1088
GGTCCCAAGAGGACAGCTATCCACCAGAGGGGTTCAAATTGCTTCAAATGAGAACATGGAGGCTATGGACTCCAACACTC
>MF147664|A/black_headed_gull/Netherlands/1/2000|H13N8|1_62
GCAGTCTCGCACTCGCGAGATACTGACAAAAACCACGGTGGACCATATGGCCATAATCAAGAAGTACACATCAGGGAGAC
>KY751170|A/chicken/Anhui/AH271/2015|H7N9|8_192
GTGGAGCGGATTTTAGAGGAAGAGTCAGATGAAGCATTTAAAATGAGTATTGCTTCAGTACCAGCTCCGCGCTATCTAAC
>KR732524|A/bar_headed_goose/Mongolia/X53/2009|H5N1|4_441
GTCAGATCATGAAGCCTCATTGGGGGTGAGCGCAGCATGTTCATACCAGGGAAATTCCTCCTTCTTCAGAAATGTGGTAT
>KT699056|A/Anser_fabalis/Anhui/L139/2014|H9N2|4_186
AGCTTGGGACAACCTCTTATTTTGGACACCTGCACCATTGAAGGGCTAATCTATGGCAATCCTTCTTGTGATCTATCGCT
>CY079452|A/American_black_duck/Illinois/08OS2688/2008|H5N2|4_992
AACTGGTCCTTGCAACAGGACTAAGAAACGTACCCCAAAGAGAAACAAGAGGCCTATTTGGTGCAATAGCAGGATTCATA
>MF613886|A/American_black_duck/Alberta/118/2016|H10N7|2_1830
TTGAAATGGGAGCTAATGGACGAAGACTATCAGGGACGGCTTTGTAACCCCCTGAATCCATTTGTCAGCCACAAAGAAAT
>KP759663-Zaire-ebolavirus-isolate-Ebolavirus/H.sapiens-wt/SLE/2014/Makona-J0024,-partial-genome_9577
AATCTCGTATCGCTCGCAATATAACCTGCCAAGCATACCTCTTGCACAAAGTGACTCTTGTACACAAACAATGCCTGACT
>CY116920|A/avian/Massachusetts/25756/1990|H2N2|3_1575
AGCATGGAGTTTTCTCTCACTGACCCGAGACTGGAACCACACAAATGGGAGAAATACTGTGTTCTTGAAATAGGAGATAT
>CY097689|A/American_green_winged_teal/Mississippi/300/2010|H11N9|5_1280
AAATCTCCCATTCGAGAGAGCAACCATTATGGCAGCATTTACGGGAAACACTGAAGGCAGAACTTCAGACATGAGAACTG
>GU050324|A/avian/Hong_Kong/0719/2007|H5N1|1_315
AGGAATGGGCCGACGACAAGTACAGTTCATTATCCAAAAGTTTACAAAACATACTTCGAGAAGGTTGAAAGGTTAAAACA
>CY139146|A/American_black_duck/New_Brunswick/00615/2010|H4N8|2_1736
TGAAAAAATTGTGGGAACAAGCCCGCTCAAAGGCAGGACTGCTGGTTTCAGATGGAGGACCAAATTTATACAATATCCGG
>AB085828-Rabies-virus-genomic-RNA,-complete-genome,-strain:HEP-Flury_7198
AGAAGGGCTGGAGTCTAGTCAGCTTATTGATGATAGATAGAGAATCTCAAACCAGGAACACAAGAACCAAGATACTAGCT
>CY079452|A/American_black_duck/Illinois/08OS2688/2008|H5N2|4_620
AACAAACAAAACTCTACCAGAACTCGAACACTTATGTGTCTGTAGGAACATCAACACTGAACCAGAGATCAATCCCAGAA
>MF046265|A/American_black_duck/Alberta/118/2016|H10N7|3_1830
TTCTTTGAAAACAAATCAGAGACATGGCCCATTGGGGAATCACCCAAAGGAGTAGAAGAAGGCTCAATCGGAAAGGTGTG
>KM251512|A/Anas_crecca/Hubei/Chenhu1623_5/2014|H5N6|3_244
GAGACCGAACAATGGCTTGGACAGTGGTAAATAGTATCTGCAACACCACAGGGGTCGATAAGCCTAAGTTCCTCCCAGAT
>KY284396|A/American_black_duck/Ohio/16OS0658/2016|H7N3|4_1323
GTAGCTATGGAAAATCAGCACACAATAGATCTTGCAGATTCAGAAATGAACAAACTTTACGAGCGTGTAAGGAAACAACT
>CY017772|A/black_duck/Ohio/194/1986|H11N1|1_806
GAGCAACGGTATCAGCAGACCCACTAGCGTCTCTATTGGAGATGTGCCACAGCACACAGATTGGTGGAATAAGGATGGTA
>MF040669|A/Anser_cygnoides/Hubei/FW44/2016|H5N8|1_434
TGACATAAACCCGGGCCATGCAGATCTCAGTGCCAAAGAAGCACAGGATGTCATCATGGAGGTCGTTTTCCCAAATGAAG
>HM006731|A/bar_headed_goose/Mongolia/X53/2009|H5N1|3_496
AAGCGGACTACACCCTTGATGAAGAGAGCAGAGCAAGAATAAAGACCAGGCTGTTCACTATAAGACAAGAAATGGCAAGC
>CY138047|A/American_black_duck/New_Brunswick/00464/2010|H4N6|6_620
GGTCTGGTACAAGGGAAGGCCAGTCACCGAAATTGCTTCGTGGGCAGGAAACATATTAAGGACTCAGGAATCAGAATGTG
>CY079282|A/avian/Japan/8KI0040/2008|H3N5|1_992
AAGGACAAGTGGGTCATCTGTCAAAAGAGAAGAAGAAGTGCTCACAGGCAACCTTCAGACATTGAAAATAAGAGTGCACG
>CY126801|A/blue_winged_teal/Alberta/599/1986|H6N2|7_198
CGTGTTCACGCTCACCGTGCCCAGTGAGCGAGGACTGCAGCGTAGACGCTTTGTTCAGAACGCCCTTAATGGGAATGGAG
>KU289892|A/American_green_winged_teal/Wyoming/A00230796/2008|H7N3|3_756
ATGTCAAAAGAAGTGAACGCCAGAATTGAGCCATTTTTGAAAACAACACCACGCCCACTAAGATTACCTGATGGGCCTCC
>CY004803|A/blue_winged_teal/ALB/580/1979|H4N2|2_248
GGATAATGAACCAAGTGGATATGCACAAACAGACTGCGTTTTGGAAGCAATGGCTTTCCTTGAAGAATCCCACCCAGGAA
>MF613813|A/American_black_duck/Alberta/118/2016|H10N7|6_1152
CCAAATTCTAAAATCACCGAGAGGCAAGAAATAGTTGACAACAACAATTGGTCAGGATACTCAGGAAGTTTCATTGACTA
>CY079458|A/American_black_duck/Illinois/08OS2688/2008|H5N2|2_504
GATTTCCTCAAAGATGTGATGGAGTCAATGGATAAAGAGGAAATGGAAATAACAACACACTTCCAAAGGAAAAGAAGAGT
>KU201728|A/American_green_winged_teal/Idaho/AH0011899/2015|H5N2|4_62
GTGATCAGATTTGCATTGGTTACCATGCAAACAACTCAACAAAGCAGGTTGACACGATAATGGAGAAAAACGTCACTGTT
>KU646950|A/Anas_platyrhynchos/Belgium/17330cls42/2013|H5N2|2_1220
GATGATGGGCATGTTCAATATGCTGAGCACAGTATTGGGGGTCTCAATCCTGAATCTTGGACAAAAGAGGTACACCAAAA
>KU201728|A/American_green_winged_teal/Idaho/AH0011899/2015|H5N2|4_434
ATCATGAAACATCATTAGGGGTGAGCGCAGCATGTCCATACCAGGGAGCATCCTCATTTTTCAGAAATGTGGTATGGCTC
>CY167140|A/mallard/Arkansas/12OS140/2012|H11N3|3_1575
AGCATGGAGTTTTCCCTTACTGATCCCAGGCTAGAGCCACATAAATGGGAGAAATACTGTGTCCTTGAAATAGGGGACAT
>GU050317|A/avian/Hong_Kong/0719/2007|H5N1|4_186
CTGCGATCTAGATGGAGTGAAGCCTCTGATTTTAAGAGATTGTAGTGTAGCTGGATGGCTCCTCGGAAACCCAATGTGTG
>CY190587|A/American_black_duck/Maryland/07OS2482/2007|H6N8|4_192
AGGCCCCTCTCGACCTAAGGGGATGCACCATAGAGGGTTGGATCCTGGGGAATCCTCAATGCGACCTATTGCTTGGTGAT
>KU201725|A/American_green_winged_teal/Idaho/AH0011899/2015|H5N2|1_372
TTAAAGCATGGAACCTTCGGTCCCGTTCACTTCCGAAACCAAATTAAAATACGCCGCCGAGTTGACGTAAACCCAGGCCA
>MG280703|A/chicken/Anhui/WB/2014|H9N2|4_0
ATGGAGACAGTATCACTAATAACTATACTACTAGTAGCAACAGTGAGCAATGCAGATAAAATCTGCATCGGCTATCAATC
>JF965049|A/chicken/Eastern_China/42/2007|H6N2|1_558
AAGGAAAAGAAAGAAGAGCTCCAGGATTGCAAGATTGCTCCTTTAATGGTGGCATATATGTTGGAAAGAGAACTGGTTCG
>CY138906|A/American_black_duck/New_Brunswick/00471/2010|H10N6|4_567
TGTAATCTGGGGAATTCATCACCCTTCAAGCACACAAGAAAAGAATGACCTGTATGGAACACAATCACTTTCCATTTCAG
>KU289739|A/American_black_duck/Delaware/A00870108/2010|H7N3|7_384
GACTGGTGCACTTGCCAGCTGCATGGGCCTCATATACAACAGGATGGGGACGGTGACCACTGAAGTGGCATTTGGCCTGG
>KX978309|A/bean_goose/Netherlands/1/2009|H7N1|1_434
AAATCAGGTTAAAATACGCCGCAGGGTTGACATAAACCCGGGCCATGCAGATCTCAGTGCTAAAGAAGCGCAAGATGTCA
>KT699053|A/Anser_fabalis/Anhui/L139/2014|H9N2|1_620
GGAGAGGGAACTGGTTCGCAAAACAAGATTTCTACCAGTAGCTGGAGGGACAAGCAGCGTGTATATCGAAGTATTACATT
>HQ613402-Zaire-ebolavirus-isolate-034-KS,-partial-genome_4514
GAGTCAGTCAATGGAGACACTCCATCAAATCCACTCAGACCAATTGCTGATGACACCATCGACCATGCTAGCCACACACC
>KR732547|A/bar_headed_goose/Mongolia/X53/2009|H5N1|1_2170
ATCTTGCAAAAGGGGAGAAAGCTAATGTGCTGATAGGACAGGGAGACGTGGTGTTGGTAATGAAACGGAAACGGGACTCT
>JQ924801|A/chicken/Guangdong/C273/2011|H6N2|5_1364
GAGAACTGAAATCATAAGAATGATGGAAAATGCAAGACCAGAAGATGTGTCTTTCCAGGGGCGGGGAGTCTTCGAGCTCT
>HM570059|A/Anas_platyrhynchos/Belgium/12827/2007|H3N8|7_520
ACTAATCAGACATGAAAACAGAATGGTGCTGGCCAGCACTACGGCTAAGGCTATGGAGCAGATGGCTGGGTCAAGTGAGC
>JF965099|A/chicken/Eastern_China/42/2007|H6N2|3_1220
CCAGAATGAATTCAACAAAGCATGTGAATTAACAGATTCAAGTTGGATAGAACTTGATGAGATAGGGGAAGATGTTGCTC
>KU201728|A/American_green_winged_teal/Idaho/AH0011899/2015|H5N2|4_372
CCTATTGAGCAGAATAAATCATTTTGAGAAAACTCTGATCATCCCCAGGAGTTCTTGGCCCAATCATGAAACATCATTAG
>KR732495|A/bar_headed_goose/Mongolia/X53/2009|H5N1|6_567
TGGCTGTATTGAAATACAATGGCATAATAACAGACACTATCAAGAGTTGGAGGAATAACATACTGAGGACTCAAGAGTCT
>KU201728|A/American_green_winged_teal/Idaho/AH0011899/2015|H5N2|4_186
CTGCGATCTTAATGGAGTGAAGCCCCTGATTCTAAAGGATTGTAGCGTAGCTGGGTGGCTCCTTGGAAATCCAATGTGCG
>CY191278|A/American_black_duck/Maryland/13OS2956/2013|H11N9|5_960
AGCCAGGTGTTCAGCCTCATTAGACCAAATGAGAATCCGGCACATAAGAGTCAGCTGGTATGGATGGCATGCCATTCTGC
>CY139032|A/American_black_duck/New_Brunswick/00499/2010|H4N6|4_315
CACTGCCGTGGACACTTGTTACCCATTTGACGTACCAGATTACCAGAGCCTACGGAGTATCTTAGCAAACAATGGGAAAT
>CY138886|A/American_black_duck/New_Brunswick/00468/2010|H4N6|8_715
GGCTGATTGAGGAAGTACGACATAGACTGAAGATTACAGAGAATAGTTTTGAACAAATAACATTTATGCAAGCCTTACAA
>KJ508961|A/Baikal_teal/Korea/H52/2014|H5N8|4_124
AAAGAACGTCACTGTTACACATGCCCAAGACATACTGGAAAAGACACACAACGGGAAGCTCTGCGATCTAAATGGGGTGA
>FJ577554|A/chicken/Chakwal/NARC_148/2004|H7N3|8_448
TCACAGAAGAAGGAGCAATTGTGGGAGAAATCTCACCGTTATATTCTCTTCCAGGACATACTGAAGAGGATGTCAAAAAT
>CY136045|A/American_green_winged_teal/Interior_Alaska/10BM06728R0/2010|H4N6|6_1360
AGAAACGATTGGGATCTTGGTCATGGCATGATGGGGCTGAAATCATCTACTTTAAGTAGAAAAGATTTTGGAAAAAACAC
>CY166233|A/American_green_winged_teal/Wisconsin/11OS3580/2011|H12N2|1_1890
CCGGAACAAAGTAGGATGCAGTTCTCCTCCCTGACGGTGAATGTGAGAGGATCAGGAATGAGGATACTGGTAAGAGGCAA
>KT717303|A/Anser_fabalis/China/Anhui/L256/2014|H6N1|1_1798
TCCAGCAGATGCGTGATGTGCTGGGGACATTTGACACTGTTCAGATAATAAAGCTCCTACCATTTGCAGCAGCCCCACCA
>KJ013300|A/bean_goose/Korea/220/2011|H9N2|7_256
CGCTTTGTCCAAAATGCCCTAAATGGGAATGGAGACCCAAACAACATGGACAGGGCAGTCAAACTGTACAGAAAACTGAA
>KR732547|A/bar_headed_goose/Mongolia/X53/2009|H5N1|1_372
AAAACATACTTCGAGAAGGTTGAAAGGTTAAAACATGGAACCTTCGGTCCCGTTCATTTCAGAAACCAAGTTAAAATACG
>KU201727|A/American_green_winged_teal/Idaho/AH0011899/2015|H5N2|3_976
ATGTAAAAGGCATAAATCCCAACTATCTCTTGGCTTGGAAGCAGGTGCTGGCAGAACTCCAAGACATTGAAAATGAAGAG
>KJ013296|A/bean_goose/Korea/220/2011|H9N2|3_1364
AGCAGAAGTGTCCCATTGCAGGGCCACTGAGTACATAATGAAGGGAGTATACATAAATACAGCTTTGCTCAATGCATCTT
>KP636475|A/American_black_duck/Maine/44411/532/2008|H3N8|1_1612
AAATCAACGGTCCTGAGTCAGTGCTGGTCAATACCTATCAGTGGATCATTAGAAACTGGGAAACTGTGAAAATTCAATGG
>MF613801|A/American_black_duck/Alberta/96/2016|H3N6|3_1586
CCCGAGACTGGAGCCACACAAATGGGAAAAGTACTGTGTTCTTGAAATAGGAGATATGCTCTTGAGGACTGCGATAGGCC
>JF965099|A/chicken/Eastern_China/42/2007|H6N2|3_122
CTTAGAAGTCTGCTTCATGTATTCGGATTTCCACTTCATTGACGAACGAGGCGAATCAGTAATTGTAGAGTCTGGTGATC
>CY079455|A/American_black_duck/Illinois/08OS2688/2008|H5N2|5_512
TCCCAGGATGTGCTCTCTGATGCAAGGCTCGACCCTTCCGAGGAGGTCTGGAGCTGCTGGAGCAGCAGTGAAAGGAGTTG
>CY191029|A/American_black_duck/Maryland/11OS3898/2012|H2N1|6_124
AACTGGGAGTCAGAACTACCCCGAAACATGCAATCAAAGTGTCATTACCTACGAAAACAATACTTGGGTGAATCAGACAT
>KU646951|A/Anas_platyrhynchos/Belgium/17330cls42/2013|H5N2|3_504
GAGAGCAGGGCAAGAATAAAAACCAGGCTGTTCACTATAAGACAAGAAATGGCCAGTAGGGGTCTATGGGATTCCTTTCG
>CY191032|A/American_black_duck/Maryland/11OS3898/2012|H2N1|3_1701
TATGTTAGAACCAACGGGACCTCCAAAATCAAAATGAAATGGGGCATGGAAATGAGGCGCTGCCTTCTTCAGTCTCTTCA
>HM172365|A/bar_headed_goose/Qinghai/1_HVRI/2006|H5N1|2_793
AACTTGAGCCATCTGGACTCCCAGTTGGAGGGAATGAGAAGAAGGCTAAATTGGCAAACGTCGTGAGGAAGATGATGACT
>CY041393|A/barnacle_goose/Netherlands/1/2005|H6N2|1_1054
ACCTCCAAACATTGAAAATAAGAGTACATGAGGGATATGAGGAATTCACAATGGTTGGGCGGAGAGCAACAGCTATCCTG
>MF046216|A/American_black_duck/Alberta/118/2016|H10N7|5_1240
TGCAGAGAAACCTCCCATTCGAGAGAGCAACCATCATGGCTGCATTCACAGGAAACACTGAAGGCAGAACTTCAGACATG
>CY139032|A/American_black_duck/New_Brunswick/00499/2010|H4N6|4_441
TGGGAAATCAGGAGCATGTAAAAGAGCAAATGTAAATGACTTTTTCAACAGACTGAATTGGCTAACCAAATCCGATGGGA
>GU186783|A/chicken/Brescia/1902|H7N7|2_504
GATTTCCTCAAGGATGTGATGGAATCAATGGATAAGGAAGAAATGGAGATAACAACACATTTCCAACGAAAGAGAAGAGT
>CY138820|A/American_black_duck/New_Brunswick/00385/2010|H1N1|5_1088
CCCAAGAGGACAGCTGTCCACCAGAGGAATTCAGATTGCTTCAAATGAGAACATGGAGACAATGGACTCCAGTACTCTTG
>CY079452|A/American_black_duck/Illinois/08OS2688/2008|H5N2|4_186
TTGCAGTCTTAAAGGAGTTAGACCCCTCATTCTGAAGGATTGCAGTGTAGCTGGATGGCTTCTTGGAAACCCAATGTGTG
>CY097165|A/American_coot/Illinois/3405/2009|H10N3|2_868
AGAAAGATGATGACCAATTCACAAGACACAGAACTCTCTTTTACAATCACTGGAGACAACACCAAATGGAATGAAAATCA
>CY138771|A/American_black_duck/New_Brunswick/00344/2010|H7N7|6_372
ATGTGATCCATTAGGATGTAAGATGTACGCACTACATCAAGGGACAACCATTAGAAACAAGCACTCAAACGGAACCATAC
>KU289738|A/American_black_duck/Delaware/A00870108/2010|H7N3|4_504
GACAATGCGGCATTTCCCCAAATGACTAAGTCGTATAGAAATCCCAGGAACAAACCAGCTCTGATAATTTGGGGAGTGCA
>CY139242|A/American_black_duck/New_Brunswick/00687/2010|H3N8|5_896
ATACGACTTTGAAAGAGAGGGATATTCTCTAGTCGGAATTGACCCTTTTCGTCTGCTCCAAAACAGTCAAGTCTTCAGTC
>KU201725|A/American_green_winged_teal/Idaho/AH0011899/2015|H5N2|1_2046
ACAACAGGAGTGGAATCCGCAGTACTGAGGGGGTTCCTAATTCTGGGCAAGGAGGACAGAAGATATGGACCAGCACTAAG
>KR105246-Zaire-ebolavirus-isolate-Ebola-virus/H.sapiens-wt/SLE/2014/Makona-G4406.1,-partial-genome_4799
TCGGCAAGGCAACCAATCCGCTTGTCAGAGTCAATCGGCTGGGTCCTGGAATCCCGGATCACCCCCTCAGGCTTTTTTGA
>CY135756|A/American_green_winged_teal/Interior_Alaska/10BM05436R0/2010|mixed|6_0
ATGAATCCAAATCAGAAAATAATAACCATTGGGTCAGTGTCCTTAGGATTGGTAGTCATCAATATTATCCTACATGTAAT
>KM113268|A/chicken/Fujian/C1161/2013|H9N2|3_1281
ATAGGTGAAGATGTTGCTCCAATTGAGCACATTGCAAGCATGAGAAGGAACTATTTCACAGCGGAAGTGTCCCACTGCAG
>KY751038|A/chicken/Anhui/AH271/2015|H7N9|4_1488
GATCACAGAAAATACAGGGAAGAGGCAATGCAAAGCAGAATACAGATTGACCCAGTCAAACTAAGCAGCGGCTACAAAGA
>KY751209|A/chicken/Anhui/AH284/2015|H7N9|3_427
CACACATCCATATTTTTTCATTCAATGGAGAAGAGATGGCCACCAAAGCAGATTACACTCTTGACGAAGAAAGCAGGGCA
>GU050337|A/avian/Hong_Kong/2372/2007|H5N1|8_715
AAGTACGACACAGATTGAAAACTACAGAAAACAGCTTCGAACAGATAACGTTTATGCAAGCCTTACAACTACTGCTTGAA
>KJ508963|A/Baikal_teal/Korea/H52/2014|H5N8|1_124
AGACAGGAGAAGAATCCTGCTCTTAGGATGAAATGGATGATGGCAATGAAATACCCGATTACAGCAGACAAGAGGATAAT
>JF965139|A/chicken/Eastern_China/42/2007|H6N2|4_252
ATATTGCTTGCTGACCAAAGCTGGTCATACATAGTGGAACGGCCTAATGCCCGAAATGGGATTTGCTATCCTGGAACATT
>KY584076|A/aquatic_bird/Korea/CN2/2009|H5N2|5_186
ATCGAGAGAATGGTTCTCTCTGCATTTGATGAAAGGAGAAACAAATACCTGGAAGAACATCCCAGTGCGGGGAAAGACCC
>KP636480|A/American_black_duck/Maine/44411/532/2008|H3N8|6_320
ATCGAGGGGTCATGTTTTTGTTATAAGGGAACCATTTGTTTCTTGCTCGCCAACAGAGTGCAGGACGTTCTTTCTTACTC
>CY135539|A/American_green_winged_teal/Interior_Alaska/9BM5045R0/2009|H8N4|8_0
GTGACAAAAACATAATGGACTCCAACACTGTGTCAAGCTTTCAGGTAGACTGTTTTCTTTGGCATGTCCGCAAGCGATTT
>AB085828-Rabies-virus-genomic-RNA,-complete-genome,-strain:HEP-Flury_11102
GCACTTCAACATATGTTGCAGTACTATGATGTATCTATCTACCGCTTTAGGCGACGTCCCTAGCTTCGCAAGACTTCATG
>KM251532|A/Anas_crecca/Hubei/Chenhu1623_5/2014|H5N6|1_1488
AGCATTGACCGCTTTTTAAGGGTTCGAGATCAGCGGGGAAATGTACTCTTATCTCCCGAAGAGGTCAGCGAAACTCAGGG
>KP413756|A/chicken/Huzhou/3916/2013|H7N3|2_248
GCAAACAGATTGTGTGTTGGAAGCAATGGCTTTCCTTGAAGAATCCCACCCAGGAATCTTTGAAAACTCATGTCTTGAGA
>KU289738|A/American_black_duck/Delaware/A00870108/2010|H7N3|4_693
CGACCACAGGTGAATGGGCAATCAGGAAGGATTGATTTTCACTGGCTACTCCTTGATCCTAATGACACAGTGACCTTCAC
>CY079452|A/American_black_duck/Illinois/08OS2688/2008|H5N2|4_248
TTGGAAACCCAATGTGTGATGAATTCCTGAATGTACCAGAATGGTCATACATCGTGGAAAAAGATAACCCAGTCAATGGC
>CY190592|A/American_black_duck/Maryland/07OS2482/2007|H6N8|3_756
ATGTCAAAAGAAGTGAATGCCAGAATTGAGCCATTTCTGAAGACAACACCACGCCCTCTCAAACTACCTGATGGGCCCCC
>CY094427|A/American_wigeon/California/HKWF041C/2007|H6N1|2_252
GGATATGCACAAACAGACTGTGTTCTTGAGGCAATGGCTTTCCTTGAAGAGTCCCACCCAGGGATCTTTGAAAACTCGTG
>CY079457|A/American_black_duck/Illinois/08OS2688/2008|H5N2|3_1197
GATGAGCCAGAGCCTAGATCACTGGCAAGCTGGATCCAGAGCGAATTCAATAAGGCATGTGAATTAACCGACTCAAGCTG
>KP336321|A/chicken/India/12CL2168/2013|H5N1|4_992
TAAAATCAAACAAATTAGTCCTTGCGACTGGGCTCAGAAATAGTCCTCAAAGAGAGAGAAGAAGAAAAAGAGGATTGTTT
>KT717288|A/Anser_fabalis/China/Anhui/L180/2014|H6N2|2_1860
CAAGGCAGGCTATGTAATCCTCTGAATCCGTTTGTCAGTCATAAGGAAATTGAGTCCGTAAACAATGCTGTGGTAATGCC
>HM172481|A/bar_headed_goose/Qinghai/3/2005|H5N1|1_124
ACCCTGCTCTCAGAATGAAATGGATGATGGCAATGAAATATCCAATCACAGCGGAAAAGAGAATAATAGAGATGATTCCT
>AB753220|A/African_Stonechat/Vietnam/8/2009|H9N2|8_65
CGCAAACGATTTGCAGACCAAGAACTGGGTGATGCCCCATTTCTAGATCGGCTTCGCCGAGATCAGAAGTCCCTGAGAGG
>KU201725|A/American_green_winged_teal/Idaho/AH0011899/2015|H5N2|1_1860
TTTGCAGCAGCCCCACCGGAGCATAGCAGAATGCAATTTTCTTCCCTGACCGTGAATGTAAGAGGCTCGGGAATGAGAAT
>AB079061-Foot-and-mouth-disease-virus---type-O-genomic-RNA,-strain:-O/JPN/2000,-L-fragment_4026
AGAAACAGCTCAAAGCACGTGACATCAATGACATATTCGCCATTCTCAAGAACGGCGAGTGGCTGGTCAAGCTGATTCTT
>CY138640|A/American_black_duck/New_Brunswick/00321/2010|H1N1|4_1666
CTTCTGGATGTGCTCTAATGGGTCATTGCAATGCAGAATATGCATTTAGAGCTTGGATTTCAAAATGTGTGGAAAAACAC
>KU289740|A/American_black_duck/Delaware/A00870108/2010|H7N3|6_585
TGTATGACAGGAAATGATAATGATGCAAGTGCCCAGATAATATATGCAGGGAGAATGACAGACTCCATTAAATCATGGAG
>KU201725|A/American_green_winged_teal/Idaho/AH0011899/2015|H5N2|1_1488
AGCATTGACCGTTTCTTGCGGGTTCGAGATCAGCAGGGGAACGTACTCCTATCTCCCGAAGAGGTCAGCGAAACACTGGG
>KU971491|A/chicken/Burkina_Faso/15VIR1774_2/2015|H5N1|3_854
GGATGCCCTTAAGTTAAGCATTGAAGATCCAAGCCATGAGGGGGAAGGCATACCACTATATGATGCAATCAAATGCATGA
>KT338413|A/American_green_winged_teal/Alaska/472/2014|H5N2|5_992
CAGACCAAACGAAAATCCAGCGCATAAGAGTCAGCTGGTATGGATGGCATGTCACTCTGCTGCATTTGAAGATTTGAGAG
>KM251492|A/Anas_crecca/Hubei/Chenhu1623_5/2014|H5N6|5_310
GGATGAGAGAGCTGATTTTGTACGACAAAGAAGAGATTAGGAGGATTTGGCGCCAAGCGAACAATGGAGAGGACGCAACT
>EU743104|A/chicken/FL/25717/1993|H5N2|2_62
CATAAGCACCACATTCCCATATACTGGAGATCCTCCATACAGCCATGGAACGGGAACAGGATACACCCTGGACACGGTTA
>KX979071|A/barnacle_goose/Netherlands/1/2014|H6N8|3_1674
CGGACTGCAATAGGCCAAGTGTCAAGGCCCATGTTCCTGTACGTAAGAACCAATGGGACTTCCAAGATCAAAATGAAATG
>KP414530|A/chicken/Dongguan/2827/2013|H9N2|1_1984
CCAAGAGGCTTACAGTGCTTGGAAAGGATGCAGGTGCCCTGGTGGAAGACCCAGATGAGGGAACAGCAGGAGTGGAATCT
>AB753217|A/African_Stonechat/Vietnam/8/2009|H9N2|4_441
TGTGTCTTACAGTGGGACAAGCAAAGCATGTTCAGATTCATTCTACAGAAGCATGAGATGGTTGACCCAAAAGAACAACG
>CY128642|A/American_black_duck/New_Brunswick/02658/2007|mixed|6_186
AGAAGGTAACACAATGGCACAATACCAATGTCATTGAGTATATAGAGAGATCAGAGAGTGATCAGTTCATGAATAATACA
>CY128649|A/American_black_duck/New_Brunswick/02658/2007|mixed|1_372
GGTTGAAAGGTTGAAACATGGGACCTTTGGCCCTGTCCACTTCAGAAATCAAGTTAAGATAAGACGGAGGGTCGACATAA
>KP285754|A/chicken/Jiangxi/10269/2013|H9N2|1_1612
AGATCAATGGTCCGGAATCAGTGCTAGTTAACACATATCAATGGATCATTAGGAATTGGGAAACCGTAAAGATTCAATGG
>CY186663|A/American_green_winged_teal/Illinois/12OS4792/2012|mixed|3_126
TGCACACACTTGGAGGTGTGTTTCATGTATTCAGATTTTCATTTCATTGATGAACGAGGTGAGTCGATAATCGTGGAGTC
>MF040671|A/Anser_cygnoides/Hubei/FW44/2016|H5N8|3_1281
ATAGGGGAAGACGTTGCTCCAATTGAATACATTGCGAGTATGAGAAGAAACTATTTCACAGCGGAAGTATCCCATTGCAG
>AB645847-Rabies-virus-viral-cRNA,-complete-genome,-strain:-1088_1098
CTATCTGGGAGAGGAATTCTTCGGGAAAGGGACATTTGAAAGAAGATTCTTCAGAGATGAGAAAGAACTTCAAGAATACG
>CY076999|A/black_headed_gull/Netherlands/1/2006|H4N5|1_1054
AACCTCCAAACATTGAAAATAAGAGTACATGAAGGATATGAGGAATTCACAATGGTTGGGCGAAGATCAACTGCCATCCT
>KT717279|A/Anser_fabalis/China/Anhui/L144/2014|H6N1|1_2046
ACAGCAGGAGTGGAATCCGCGGTATTAAGAGGATTTCTAATTCTGGGCAAAGAAGACAAAAGATATGGACCAGCGTTGAG
>CY079426|A/American_green_winged_teal/Wisconsin/08OS2270/2008|H3N8|2_1260
ACAGTTTTGGGAGTTTCAATTCTAAATCTAGGGCAAAAAAAGTACACCAAAACAACATACTGGTGGGACGGACTCCAATC
>CY076099|A/American_coot/California/20181_006/2007|H10N3|2_126
ACCATGGACACTGTCAACAGAACACATCAATACTCAGAAAAGGGGAAATGGACAACAAACTCAGAGACTGGAGCACCTCA
>CY098536|A/aquatic_bird/Korea/W69/2005|H6N5|8_252
CACTTAAAATGACTATTGCTTCAGTGCCGGCTTCACGCTACCTAACTGACATGACTTTTGAAGAAATGTCAAGGGACTGG
>KT717279|A/Anser_fabalis/China/Anhui/L144/2014|H6N1|1_682
ATATCGAGGTATTACACTTGACTCAAGGGACCTGCTGGGAACAAATGTACACACCGGGAGGGGAGGTGAGAAATGATGAT
>CY178597|A/blue_winged_teal/Wisconsin/330/1984|H4N6|2_1386
ATACAAGCAGGAGTAGATAGATTCTATAGGACCTGCAAGTTAGTCGGAATTAACATGAGCAAAAAGAAGTCCTACATAAA
>KU646949|A/Anas_platyrhynchos/Belgium/17330cls42/2013|H5N2|1_1674
ACTGTGAAAATTCAGTGGTCCCAAGACCCTACAATGCTATACAATAAGATGGAATTTGAGCCCTTTCAATCCTTGGTGCC
>CY139719|A/blue_winged_teal/Louisiana/3B/1986|H4N8|2_1922
AGTCTGTAAACAATGCTGTGGTGATGCCAGCTCATGGCCCATCCAAGAGCATGGAATATGATGCCGTTGCTACCACACAC
>KX598604|A/chicken/Jiangsu/SIC12/2013|H9N2|3_1159
TCAACGACCTGAAACAGTACGACAGTGATGAGCCCGAGCCCAGATCACTAGCATGTTGGATCCAGAGTGAATTCAATAAG
>CY101805|A/American_wigeon/Alberta/215/1992|H3N8|1_567
ATAACAAAGGAGAAGAAAGAAGAGCTCCAGGATTGTAAAATTGCCCCCTTGATGGTAGCATACATGCTAGAAAGAGAGTT
>KC821124|A/chicken/Beijing/HD/2010|H9N2|3_1860
GAAGACAAATCAGAAACATGGCCAATTGGAGAATCACCTAAGGGAGTGGAGGAAGGTTCCATCGGAAAGGTGTGCAGAAC
>CY128763|A/American_black_duck/New_Brunswick/02375/2007|H4N8|3_1764
CTTCTTCAGTCTCTTCAGCAAATTGAGAGCATGATTGAGGCTGAGTCTTCCGTCAAAGAGAAAGACATGACCAAGGAATT
>CY129195|A/American_black_duck/New_Brunswick/02481/2007|mixed|4_1302
TCGAAGACACCAAAATAGACCTATGGTCTTACAATGCAGAACTTCTTGTGGCACTGGAAAACCAGCATACAATTGATCTG
>CY191282|A/American_black_duck/Maryland/13OS2956/2013|H11N9|1_1764
GTCCCTAAGGCAGCCAGAGGTCAATACAGTGGGTTCGTAAGGACATTATTCCAGCAAATGCGGGATGTGCTTGGAACATT
>KU160946|A/duck/Henan/S4179/2009|H4N6|3_2071
AGGAGTGCCTGATTAACGATCCCTGGGTTTTGCTTAATGCGTCCTGGTTCAACTCCTTCCTCACACATGCACTGGAATAG
>MG279957|A/American_wigeon/Ohio/16OS3665/2016|H3N8|1_1922
GAGGATCAGGGATGAGAATACTAGTAAGGGGCAATTCTCCAGTGTTTAATTACAATAAGGCCACCAAGAGGCTTACAGTT
>AB239304|A/Bar_headed_Goose/Mongolia/1/05|H5N1|6_640
ATGTGTAAATGGCTCTTGCTTTACTGTAATGACTGATGGACCAAGTAGTGGGCAGGCATCATATAAGATCTTCAAAATGG
>MF046479|A/American_black_duck/Alberta/307/2016|H4N8|6_896
ACCAGTATTGGTGATTTCTCCAGATTTGTCTTACAGAGTCGGATACTTGTGTGCAGGTCTCCCCAGTGACACTCCAAGAG
>KU289840|A/American_green_winged_teal/Utah/A00461135/2009|H7N1|2_315
ATCTTTGAAAACTCATGTCTTGAGACGATGGAAGTTGTTCAACAAACAAGAGTGGACAAATTGACCCAAGGCCGTCAAAC
>KX979506|A/bewicks_swan/Netherlands/7/2008|H7N1|8_63
GTTATCTATGGCATATAAGAAAGCTGCTCAGTATGAGAGACATGTGTGATGCTCCCTTTGATGACAGGCTCCGAAGAGAC
>CY128606|A/American_black_duck/New_Brunswick/02566/2007|mixed|3_1323
AAGTATGAGGAGGAACTATTTCACAGCAGAAGTGTCCCATTGCAGAGCCACTGAATACATAATGAAGGGAGTCTACATAA
>CY138640|A/American_black_duck/New_Brunswick/00321/2010|H1N1|4_434
CCAAACCATGAGACAACCAAAGGTGTTACAGCTGCTTGCTCCTACTCTGGGGCCAGCAGTTTTTATCGAAATTTGCTGTG
>CY190690|A/American_black_duck/Maryland/08OS1725/2008|H8N4|1_819
AGAGCAACAGTATCAGCAGACCCACTAGCATCTTTATTGGAAATGTGCCACAGCACACAAATTGGGGGAATAAGGATGGT
>CY138047|A/American_black_duck/New_Brunswick/00464/2010|H4N6|6_248
CAAAATGTTCACAAACCTTTCTAAACCCTTGTGTGAAGTGAACTCATGGCACATCCTATCCAAGGACAATGCGATTAGAA
>KJ200640|A/chicken/Guangdong/S1311/2010|H6N6|5_620
GAGAGGTGAAAATGGACGAAGAACCAGAATTGCATATGAGAGAATGTGCAACATCCTCAAAGGGAAATTCCAAACAGCAG
>HM570063|A/Anas_platyrhynchos/Belgium/12827/2007|H3N8|3_1449
ACTGATTCCAATGATAAGTAAATGCAGAACCAAAGAAGGAAGACGGAAGACTAATCTGTATGGATTCATTATAAAAGGAA
>CY055178|A/aquatic_bird/India/NIV_17095/2007|H11N1|7_320
TGTACAGGAAGTTGAAAAGAGAGATAACATTCCATGGGGCTAAAGAGGTTGCACTCAGTTACTCAACTGGTGCACTTGCC
>CY097540|A/American_black_duck/Illinois/4119/2009|H8N4|2_1827
ATTCCGGAAGTCTGCCTGAAGTGGGAGCTAATGGACGAAGATTATCAGGGAAGGCTTTGCAACCCTCTGAATCCATTTGT
>KR006957-Zaire-ebolavirus-isolate-Ebola-virus/H.sapiens-wt/LBR/2014/Makona-LIBR0505,-partial-genome_8482
GCACCTAAAGACATATGTCCGACCTTGAAAAAAGGATTTTTGTGTGACAGTAGTTTTTGCAAAAATTACTATCAGTTTTA
>CY079454|A/American_black_duck/Illinois/08OS2688/2008|H5N2|6_756
GCCGATACTAGAATATTATTCATTAAAGAGGGGAAAATTGTCCACATTAGCCCACTGTCAGGAAGTGCTCAGCATATAGA
>KJ508964|A/Baikal_teal/Korea/H52/2014|H5N8|2_2108
TCCCTAGTAGTTCATACAGGAGGCCAGTTGGAATCTCCAGCATGGTGGAGGCCATGGTGTCTAGGTCCCGAATTGATGCA
>KX714443|A/American_green_winged_teal/Alaska/137896/2009|H3N8|5_1116
ACAATGGACTCCAGTACTCTCGAACTGAGGAGCAGGTACTGGGCTATAAGGACCAGAAGCGGAGGAAACACTAACCAGCA
>CY138045|A/American_black_duck/New_Brunswick/00464/2010|H4N6|4_1197
CCTCATTGAGAAAACAAATGAGAAATATCACCAAATTGAGAAGGAATTTGAACAAGTAGAGGGAAGAATCCAAGACTTGG
>CY098529|A/aquatic_bird/Korea/W69/2005|H6N5|1_62
AAAAACCACTGTGGATCATATGGCCATAATCAAGAAATATACGTCAGGAAGACAGGAGAAGAATCCTGCTCTTAGAATGA
>KY550822|A/American_green_winged_teal/California/AH0079678/2016|H7N3|1_1701
CAATGGTCACAGGATCCCACGATGTTATATAATAAGATGGAATTTGAACCATTTCAGTCTCTGGTCCCTAAGGCAGCCAG
>AY532665-West-Nile-virus-strain-B956-polyprotein-gene,-complete-genome_10958
GGGATCTTCTGCTCTGCACAACCAGCCACACGGCACAGTGCGCCGATATAGGTGGCTGGTGGTGCGAGAACACAGGATCT
>CY191032|A/American_black_duck/Maryland/11OS3898/2012|H2N1|3_1197
GATGAGCCGGAGCCTAGATCGCTAGCAAGCTGGATTCAGAGTGAATTCAACAAGGCATGTGAATTGACCGATTCAAGCTG
>CY166393|A/American_green_winged_teal/Illinois/11OS4814/2011|H3N8|1_1240
TGATTAAGGCAGTTCGAGGTGACCTGAATTTTGTCAATAGGGCGAATCAGCGGTTGAACCCAATGCATCAACTCTTGAGA
>CY138906|A/American_black_duck/New_Brunswick/00471/2010|H10N6|4_1260
CAATGTAATAAACTGGACTAAGGATTCTATAACAGACATTTGGACATATCAAGCTGAATTGCTGATAGCAATGGAAAATC
>KT338417|A/American_green_winged_teal/Alaska/478/2014|H3N1|1_558
AAAAGAGAAGAAGGAAGAACTCCAGGACTGCAAAATCGCCCCTCTAATGGTTGCATACATGCTAGAAAGAGAGTTGGTCC
>KM113146|A/chicken/Hunan/C3229/2012|H9N2|1_310
CAACGACAAGCACAGTCCATTATCCAAAGGTCTATAAAACCTATTTTGAAAAGGTCGAAAGACTGAAACATGGAACCTTC
>CY207193|A/black_bellied_whistling_duck/Colombia/1/2011|H5N2|8_726
GAAGAAGTGCGACATAGACTAAAAGTCACAGAGAATAGTTTTGAACAAATAACATTTATGCAAGCCTTACAACTACTACT
>JF965099|A/chicken/Eastern_China/42/2007|H6N2|3_1830
TTCTTCGAAAACAAATCAGAAACATGGCCGATTGGAGAGTCACCTAAGGGAGTGGAAGAAGGCTCCATCGGGAAGGTGTG
>KY551020|A/American_green_winged_teal/Kansas/AH0068556/2015|H7N3|1_2016
CTCGGAAAGGATGCAGGTGCATTGACCGAAGACCCAGATGAAGGCACGGCTGGAGTAGAGTCTGCTGTTTTGAGAGGATT
>KX714449|A/American_green_winged_teal/Alaska/137916/2009|H3N8|3_378
AAGTCCACATATACTATCTAGAAAAAGCCAACAAGATAAAGTCAGAGAAGACACACATTCACATATTCTCATTCACTGGA
>JQ714237|A/chicken/Cambodia/083LC/2011|H5N1|6_0
AAAATGAATCCAAATCAGAAGATAATAACCATCGGATCAATCTGTATGGTAACTGGAATAGTTAGCTTAATGTTACAAGT
>KY751204|A/chicken/Anhui/AH272/2015|H7N9|3_366
ACAAGAAGGGAAGTCCACATATATTACCTAGAGAAAGCCAATAAAATAAAATCCGAGAAGACACACATACACATTTTCTC
>CY129198|A/American_black_duck/New_Brunswick/02481/2007|mixed|6_576
GTAACGGGCCCTGATGCCAAGGCATTAGCAGTGGTGCATTATGGGGGAATTCCTACTGATGTGATCAATTCCTGGGCAGG
>GU186743|A/chicken/Indonesia/7/2003|H5N1|2_1638
ACAGCTCAGATGGCTCTTCAGCTATTCATCAAGGACTACAGATACACATACCGATGCCACAGAGGGGATACACAAATCCA
>KP415623|A/chicken/Dongguan/1057/2014|H7N9|1_1612
AGATCAATGGTCCGGAATCAGTGCTGGTTAACACATATCAATGGATCATTAGAAATTGGGAAACTGTTAAAATTCAATGG
>KF735645|A/barn_swallow/Hong_Kong/1161/2010|H5N1|6_960
AACGGGGCATATGGGGTAAAAGGGTTCTCATTTAAATACGGCAATGGTGTCTGGATCGGGAGGACCAAAAGCACTCATTC
>JF965099|A/chicken/Eastern_China/42/2007|H6N2|3_305
ACCCAAATTTCTTCCGGATCTATATGACTACAAGGAGAACCGATTCATTGAAATTGGAGTGACACGAAGAGAAGTCCACA
>CY191275|A/American_black_duck/Maryland/13OS2956/2013|H11N9|4_1612
AATTTACAGCTGCATTGCAAGCAGTCTTGTGTTAGCAGCAATCATTATGGGGTTCATCCTCTGGGCGTGTAGCAATGGGT
>KT725346-Zaire-ebolavirus-isolate-Ebola-virus/H.sapiens-wt/LBR/2014/Makona-LIBR10087,-partial-genome_15295
CAAGAAATACTTCAAATGACCCCTTCTCATTACTCGGGAAATATTGTTCATAGGTACAACGATCAATACAGTCCTCATTC
>MF116337|A/chicken/China/E93/2012|H5N1|3_0
AGCAAAAGCAGGTACTGATCCAAAATGGAAGACTTTGTGCGACAATGCTTTAACCCAATGACTGTCGAGCTTGCGGAAAA
>CY185527|A/black_headed_gull/Republic_of_Georgia/2/2011|H9N1|2_1674
TAGGTACACATACCGATGCCACAGGGGTGATACACAAATTCAAACGAGGAGATCATTCGAGCTGAAAAAGCTGTGGGATC
>JF965099|A/chicken/Eastern_China/42/2007|H6N2|3_1647
CTACGAACTGCAATAGGCCAGGTGTCAAGGCCCATGTTCCTGTATGTGAGGACCAATGGTACTTCCAAAATAAAGATGAA
>CY079459|A/American_black_duck/Illinois/08OS2688/2008|H5N2|1_744
ACCCCAGGAGGGGAAGTGAGAAATGATGATGTTGACCAAAGCCTGATTATTGCTGCCAGGAACATAGTAAGAAGAGCAAC
>KU646953|A/Anas_platyrhynchos/Belgium/17330cls42/2013|H5N2|5_448
GGCATTCCAATCTAAATGATGCCACATACCAGAGAACCAGAGCTCTCGTGCGCACTGGGATGGACCCCAGAATGTGCTCT
>MF613801|A/American_black_duck/Alberta/96/2016|H3N6|3_793
CACGCCCACTCAGATTACCTGATGGGCCTCCTTGTTCTCAGCGGTCAAAATTTCTGCTGATGGATGCTCTGAAACTAAGT
>KU201728|A/American_green_winged_teal/Idaho/AH0011899/2015|H5N2|4_248
TTGGAAATCCAATGTGCGACGAGTTCATCAGGGTACCGGAATGGTCTTACATCGTGGAGAGGGCTAACCCAGCCAACGAC
>CY128618|A/American_black_duck/New_Brunswick/02654/2007|mixed|1_1638
CCTGAGTCGGTGCTGGTCAACACTTATCAGTGGATAATCAGAAACTGGGAAACTGTAAAAATTCAATGGTCACAGGATCC
>KU201614|A/American_wigeon/Utah/AH0007824/2015|H5N8|2_1302
ACATACTGGTGGGACGGACTCCAATCCTCTGATGATTTCGCTCTCATAGTAAATGCACCGAATCATGAGGGGATACAGGC
>CY196151|A/American_green_winged_teal/Interior_Alaska/11BM03165/2011|H2N9|2_1736
GCTGAGGAAATTGTGGGAACAAACCCGCTCAAAGGCAGGACTGCTGGTTTCAGATGGAGGACCAAACTTATACAATATCC
>KX714400|A/American_green_winged_teal/Alaska/133672/2009|H3N8|2_744
AATGCAAATCAGGGGATTTGTATATTTTGTTGAAACATTAGCGAGAAGCATTTGTGAGAAGCTTGAACAATCTGGGCTTC
>CY138853|A/American_black_duck/New_Brunswick/00424/2010|H3N8|5_256
CAAATATCTGGAAGAGCATCCCAGTGCTGGGAAAGACCCTAAAAAGACTGGAGGCCCAATATACAGGAGGAGAGATGGGA
>GU050324|A/avian/Hong_Kong/0719/2007|H5N1|1_1134
TTGAGGAAAGCAACTAGAAGGCTGATTCAGTTGATAGTAAGCGGAAGAAACGAACAATCAATCGCTGAGGCAATCATTGT
>KU201725|A/American_green_winged_teal/Idaho/AH0011899/2015|H5N2|1_1984
CCAAAAGGCTTGCAGTCCTTGGAAAGGACGCAGGTGCATTAACAGAGGATCCAGATGAGGGGACAACAGGAGTGGAATCC
>CY139346|A/American_black_duck/New_Brunswick/00878/2010|H4N9|6_124
AATTGCTCACACTCACAACCTGAAGCAACCAATGCAAGCCAAACAATAATAAACAACTACTATAATGAAACAAACATCAC
>CY191278|A/American_black_duck/Maryland/13OS2956/2013|H11N9|5_512
CCCTAGAATGTGCTCCCTGATGCAAGGATCAACTCTCCCAAGGAGATCTGGAGCTGCTGGTGCAGCAGTAAAGGGAGTTG
>KY005855|A/chicken/Anhui/MZ33/2016|H5N6|4_882
ACTCCAATAGGGGCGATAAACTCTAGTATGCCATTCCACAATATACACCCTCTCACTATCGGGGAGTGCCCCAAATATGT
>EU500851|A/American_black_duck/NB/2538/2007|H7N3|3_1612
CGAGGCTAGAACCACACAAATGGGAAAAGTACTGTGTTCTTGAGGTGGGAGATATGCTCCTGAGGACTGCAATAGGCCAA
>KT220552|A/chicken/Egypt/F9514E/2014|H5N1|1_882
AGCACACAAATTGGTGGGATGAGGATGGTGGACATCCTTAGGCAAAATCCAACTGAGGAACAAGCTGTGGATATATGTAA
>CY079279|A/avian/Japan/8KI0040/2008|H3N5|8_660
CAAAACAGAAACGCTACATGGCGAGACGAGTTGAGTCAGAAGTTTGAAGAGATCAGATGGCTCATTGCCGAATGTAGAAA
>CY077261|A/mallard/Interior_Alaska/7MP2230/2007|H1N6|1_124
GAAGGCAAGAGAAGAACCCTGCACTCAGGATGAAGTGGATGATGGCAATGAAATATCCAATTACAGCAGACAAAAGAGTA
>KR732524|A/bar_headed_goose/Mongolia/X53/2009|H5N1|4_945
ATTCCACAACATACACCCTCTCACCATCGGAGAATGTCCCAAATATGTGAAATCAAACAAATTAGTCCTTGCGACTGGGC
>AB079061-Foot-and-mouth-disease-virus---type-O-genomic-RNA,-strain:-O/JPN/2000,-L-fragment_549
CTGGTGACAGGCTAAGGATGCCCTTCAGGTACCCTGAGGTAACACGCGACACTCGGGATCTGAGAAGGGGACTGGGGCTT
>CY138047|A/American_black_duck/New_Brunswick/00464/2010|H4N6|6_62
AGTAAGTCTGCTAATAGGGTTGGCCAACTTGGGGCTGAACATTGGGCTTCATTTCAAAGTAGGAGACACACCGGAAACAG
>KX867832|A/chicken/Anhui/AH120/2015|H9N2|3_744
TGCATTGAGGGCAAGCTTTCTCAGATGTCAAAAGAAGTGAACGCCAGAATTGAGCCTTTTCTAAGAACAACACCACGCCC
>KR732547|A/bar_headed_goose/Mongolia/X53/2009|H5N1|1_620
TGCTCCCTTAATGGTTGCATACATGTTGGAGAGGGAACTGGTCCGAAAAACCAGATTCCTACCGGTAGCAGGCGGAACAA
>KU201727|A/American_green_winged_teal/Idaho/AH0011899/2015|H5N2|3_1525
CCCATTTGAGGAATGATACCGATGTGGTAAATTTTGTGAGCATGGAGTTCTCCCTCACTGACCCGAGGCTGGAACCACAC
>KM251522|A/Anas_crecca/Hubei/Chenhu1623_5/2014|H5N6|2_244
ATGCACAAACAGATTGTGTATTAGAGGCAATGGCTTTCCTTGAAGAATCCCACCCAGGAATCTTTGAAAATTCGTGCCTT
>CY138047|A/American_black_duck/New_Brunswick/00464/2010|H4N6|6_744
GCTAATAACAGAGCAGAAACAAAAATAATTTACTTCAAAGAGGGGAAAATACAGAAAATAGAGGAATTGACAGGAAGTGC
>KU971484|A/chicken/Burkina_Faso/15VIR1774_2/2015|H5N1|4_0
ATGGAGAAAATAGTTCTTCTCTTTGCAACAATCAGCCTTGTCAAAAGCGATCATATTTGCATTGGTTATCATGCAAATAA
>KU971488|A/chicken/Burkina_Faso/15VIR1774_2/2015|H5N1|2_976
CAAGGAACCAGCCTGAATGGTTTCGAAATGTTTTAAGCATTGCCCCTATAATGTTTTCAAACAAATTGGCAAGACTAGGG
>KF888478|A/chicken/Bangladesh/18061/2012|H5N1|4_63
GGTTATCATGCAAATAACTCGACAAACCAGGTTGATACAATAATGGAAAAGAACGTTACTGTTACACATGCCCAAGACAT
>KP417131|A/chicken/Huzhou/3892/2013|H9N2|8_512
CAAGGATGTCAAAAATGCAATTGRGRTCCTCATCGGAGGATTTGAATGGAATGRTAACACAGTTCGAGTCTCTGAAACTC
>AB009663-Rabies-virus-genomic-RNA,-complete-genome,-viral-complementary-sequence_671
CGAACTTCAGATTTTTGGCCGGAACCTACGACATGTTTTTCTCCCGGATTGAGCATCTATATTCAGCAATCAGAGTGGGC
>KU201615|A/American_wigeon/Utah/AH0007824/2015|H5N8|3_496
AGAGCAGAGCAAGGATCAAAACCAGGTTGTTCACTATCAGGCAAGAAATGGCCAATAGGGGTCTGTGGGATTCCTTTCGT
>MF046281|A/American_black_duck/Alberta/307/2016|H4N8|4_1134
GCAGATCTCAAGTCGACTCAGGCAGCTATTGACCAAATCAATGGGAAATTAAATCGTCTCATTGAGAAGACAAATGAGAA
>AB079061-Foot-and-mouth-disease-virus---type-O-genomic-RNA,-strain:-O/JPN/2000,-L-fragment_4148
AAGTTTGTCACCATGACAGACCTGGTGCCTGGCATCCTTGAAAAGCAGCGGGATCTCAACGACCCAAGCAAGTACAAGGA
>KU971427|A/chicken/Ghana/15VIR5480_18/2015|H5N1|7_195
CTCACCGTGCCCAGTGAGCGAGGACTGCAGCGTAGACGTTTTGTTCAGAATGCCCTAAGTGGAAATGGAGATCCAAATAA
>CY186888|A/blue_winged_teal/Ohio/12OS2241/2012|H11N3|7_132
GGCACTCATGGAGTGGCTGAAGACAAGACCAATCCTGTCACCTCTGACCAAGGGGATTTTAGGATTTGTGTTTACGCTCA
>KF113528-Zaire-ebolavirus-isolate-Kelle-1-NP-protein-(NP),-VP35-protein-(VP35),-VP40-protein-(VP40),-GP-protein-(GP),-VP30-protein-(VP30),-VP24-protein-(VP24),-and-L-protein-(L)-genes,-complete-cds_18605
TAAGTTTTTTTATAATTATCATTACTTTAATTTGTCGATTTAAAAATGGTGATAGCCTTAATCTTTGTGTAAAATAAGAG
>KU201727|A/American_green_winged_teal/Idaho/AH0011899/2015|H5N2|3_1159
TTAGCGATCTAAGACAGTATGACAGTGATGAACCAGAGCCCAGATCATTATCAAGCTGGATCCAGAGCGAATTCAACAAA
>CY129195|A/American_black_duck/New_Brunswick/02481/2007|mixed|4_0
GGATAATTCTATTAATCATGAAGACTATTATTGTTCTGAGTTGTTTTTTCTGTCTGGCTTTCAGCCAAAATCCTTCAGAG
>AB239300|A/Bar_headed_Goose/Mongolia/1/05|H5N1|1_1488
GAGAGTAGTTGTAAGCATTGACCGCTTCTTAAGGGTTCGAGACCAGCGGGGGAACGTACTCTTATCTCCCGAAGAGGTCA
>MF046523|A/American_black_duck/Alberta/238/2016|H1N1|4_378
TCTTTTGAAAAGTTTGAAATTTTCCCCAAGGCAAACTCATGGCCAAACCATGAGACAACCAAAGGTGTTACAGCAGCCTG
>KT717230|A/Anser_fabalis/China/Anhui/S45/2014|H6N2|8_130
TGAGAGGAAGAGGCAGCACTCTTGGTCTGGACATCGAAACAGCTACTCGAGCGGGAAAGCAGATAGTGGAGCGGATTCTG
>MG063448|A/chicken/Anhui/AH329/2016|H9N2|4_1302
GAATTGCTAGTTTTGCTTGAAAACCAGAAAACACTCGATGAGCATGACGCAAATGTAAACAATTTATATAATAAAGTAAA
>KR732560|A/bar_headed_goose/Mongolia/X53/2009|H5N1|2_1426
GGACTTGTAAACTAGTTGGGATCAATATGAGCAAGAAGAAATCCTACATAAATCGGACAGGGACATTTGAATTCACGAGC
>MF613801|A/American_black_duck/Alberta/96/2016|H3N6|3_1281
ATAGGGGAAGATGTTGCCCCGATCGAACACATTGCAAGCATGAGGAGAAACTATTTTACAGCAGAAGTGTCCCATTGCAG
>CY139245|A/American_black_duck/New_Brunswick/00687/2010|H3N8|2_1512
TGTAGCCAACTTTAGCATGGAATTGCCCAGCTTTGGGGTGTCTGGAATTAATGAATCTGCAGACATGAGCATTGGAGTGA
>CY139129|A/American_black_duck/New_Brunswick/00612/2010|H10N7|3_806
ACGCCCCTTGAGGTTACCGGAAGGGCCTCCTTGCTCCCAGCGGTCGAAATTTCTGCTGATGGATGCTCTGAAACTTAGCA
>CY128760|A/American_black_duck/New_Brunswick/02375/2007|H4N8|6_704
ATGTTATTGGGTAATGACGGATGGACCAGCAAACAGGCAAGCACAATACAGAGCATTCAAAGCTAAACAGGGGAAGATAA
>CY097537|A/American_black_duck/Illinois/4119/2009|H8N4|5_1152
ATGGACTCTAGTACTCTTGAATTGAGGAGCAGATACTGGGCTATAAGAACAAGAAGCGGAGGGAACACCAACCAACAGAG
>KT362008|A/chicken/Bangladesh/23426/2014|H9N2|8_462
TCAATTGTGGGAGAAGTCTCACCATTACCTTCTCTTCCAGGACACACTGATGAGGATGTCAAAAATGCAATTGGGGTCCT
>KT717296|A/Anser_fabalis/China/Anhui/L221/2014|H6N1|2_1464
ACATTCGAGTTCACAAGCTTTTTCTACCGCTATGGATTTGTAGCCAACTTTAGTATGGAGTTACCCAGCTTTGGAGTGTC
>KP416582|A/chicken/Dongguan/1100/2014|H7N9|4_372
GGAATTGAAAAGGAAGCAATGGGATTCACATACAGTGGAATAAGAGCTAATGGAGCAACCAGTGCATGTAGGAGATCAGG
>MF613717|A/American_black_duck/Alberta/307/2016|H4N8|8_660
TACATGGCGAGAAGAGTTGAGTCAGAAGTTTGAGGAGATCAGATGGTTAATTGCAGAGTGTAGAAACATATTAACCAAAA
>CY138045|A/American_black_duck/New_Brunswick/00464/2010|H4N6|4_252
TCTGGGAAGCCCGGGCTGTGATCACTTGAATGGTGCAGAATGGGATATCTTCATAGAGCGACCCACTGCCGTGGACACTT
>HQ913051|A/aquatic_bird/Korea/w44/2005|H7N3|2_1525
TACCCAGCTTTGGAGTGTCTGGAATCAATGAATCAGCTGACATGAGCATGGGAGTTACAGTGATAAAGACCAATATGATA
>KU201725|A/American_green_winged_teal/Idaho/AH0011899/2015|H5N2|1_992
AAGGACAAGTGGTTCATCCGTTAGAAAGGAAGAGGAAGTGCTTACAGGTAACCTCCAAACATTGAAAATAAGAGTACATG
>CY079452|A/American_black_duck/Illinois/08OS2688/2008|H5N2|4_1054
GCAATAGCAGGATTCATAGAAGGAGGATGGCAAGGAATGGTTGACGGGTGGTACGGATACCATCATAGCAATGAGCAAGG
>KX714315|A/American_green_winged_teal/Alaska/11508/2006|H10N6|5_992
GGCATGCCATTCCGCAGCATTTGAAGACCTGAGAGTATCAAGCTTCATCAGAGGAACAAGAGTGGTCCCAAGAGGACAAC
>CY036228|A/black_crowned_night_heron/Hong_Kong/659/2008|H5N1|3_1891
AGGAAAGCTCCATTGGAAAGGTGTGCAGAACGTTACTAGCAAAATCTGTATTCAACAGCCTATATGCATCTCCACAACTT
>KJ568160|A/American_green_winged_teal/Ohio/13OS1861/2013|H3N8|3_1464
AATGTAGGACCAAAGAAGGGAGACGGAAAACAAATCTGTATGGATTCATTATAAAAGGAAGGTCTCATTTGAGGAATGAT
>CY094990|A/chicken/New_York/23164_4/2005|H7N2|1_1116
CTATTTTCAGGAAGGCAACCAGAAGATTGATCCAGCTAATAGTAAGTGGGAGAGACGAGCAGTCAATTGCTGAGGCAATA
>CY191032|A/American_black_duck/Maryland/11OS3898/2012|H2N1|3_1764
CTTCTTCAGTCTCTTCAGCAGATTGAAAGCATGATTGAGGCCGAGTCTTCTGTCAAAGAAAAGGACATGACTAGAGAATT
>CY139437|A/American_black_duck/New_Brunswick/00946/2010|mixed|2_693
ACAAAAGATGCCGAAAGAGGCAAATTAAAGAGAAGAGCAATTGCAACACCCGGAATGCAGATCAGAGGGTTTGTATACTT
>KU201615|A/American_wigeon/Utah/AH0007824/2015|H5N8|3_682
ATTTTAGAGCCTATGTGGATGGATTCAAACCGAACGGATGCCTTGAGGGCAAGCTTTCTCAAATGTCAAAAGAAGTGAAC
>CY128683|A/American_black_duck/New_Brunswick/02720/2007|mixed|2_558
ACACATTTCCAGAGGAAGAGGAGAGTGAGAGACAACATGACCAAGAAAATGGTCACACAAAGAACAATAGGGAAGAAGAA
>CY079455|A/American_black_duck/Illinois/08OS2688/2008|H5N2|5_384
AGGATTTGGCGTCAAGCGAATAATGGAGAAGACGCAACTGCCGGCCTCACTCATTTGATGATCTGGCACTCCAATCTAAA
>KU201615|A/American_wigeon/Utah/AH0007824/2015|H5N8|3_1612
AAAAGTACTGTGTTCTCGAAATAGGAGACATGCTCCTACGAACTGCAATAGGCCAAGTATCAAGATCCATGTTTCTTTAT
>CY129227|A/American_black_duck/New_Brunswick/02653/2007|H4N6|2_2108
TCCCCAGCAGTTCATACAGAAGACCGGTTGGGATTTCCAGCATGGTGGAGGCCATGGTTTCCAGGGCCCGAATTGATGCT
>MF613851|A/American_black_duck/Alberta/118/2016|H10N7|4_1606
TTGTACTTTTGGCTGTCATCATGGGGCTTGTTTTCTTCTGCTTGAAAAATGGAAACATGCGCTGCACAATCTGTATTTAG
>KX978226|A/bewicks_swan/Netherlands/6/2006|H1N1|7_640
GCTAGTCAGGCTAGGCAGATGGTGCAGGCGATGAGGACAATCGGGACTCATCCTAGCTCCAGTGCCGGTCTGAAAGATGA
>KU201725|A/American_green_winged_teal/Idaho/AH0011899/2015|H5N2|1_1922
AGGCTCGGGAATGAGAATACTCATAAGGGGTAACTCCCCTGTGTTCAACTACAATAAGGCAACCAAAAGGCTTGCAGTCC
>JF795067|A/chicken/Shandong/03/2010|H9N2|1_2142
AATCTTGCGAAAGGGGAGAAGGGTAATGTGTTGATAGGGCAAGGAGACGTGGTGTTGGTAATGAAACGGAAACGGGACTT
>CY025075|A/chicken/Victoria/1/1985|H7N7|2_1612
ATAAACAATGACCTTGGACCAGCTACAGCCCAAATGGCTCTTCAGCTATTCATCAAGGACTACAGATACACATATCGATG
>CY185653|A/black_headed_gull/Republic_of_Georgia/7/2012|H2N7|8_0
GTGACAAAAACATAATGGATTCCAATACTGTGTTGAGCTTTCAGGTAGACTGCTTTCTTTGGCATGTCCGCAAACGATTT
>LC318471|A/chicken/Hokkaido/002/2017|H5N6|3_1037
TGCTGGCAGAACTCCAAGACATTGAAAATGAAGATAAAATCCCAAAGACAAAGAACATGAAGAAAACAAGCCAATTAAAG
>KJ200644|A/chicken/Guangdong/S1311/2010|H6N6|1_930
TGCAAGGCAGCCATGGGCCTAAGAATCAGTTCATCCTTCAGTTTTGGAGGTTTCACTTTCAAAAGAACAAGTGGTTCTTC
>CY088721|A/avian/Japan/8KI0148/2008|H4N2|4_63
CACAGGAAACCCTGTGATATGCATGGGACATCATGCTGTGGCCAATGGGACTATGGTAAAGACCCTCACTGATGATCAAG
>KU201727|A/American_green_winged_teal/Idaho/AH0011899/2015|H5N2|3_1952
ATCTCCACAACTTGAGGGGTTTTCAGCTGAGTCGAGAAAGTTACTTCTCATTGTTCAGGCATTTAGGGACAACTTGGAAC
>KT338414|A/American_green_winged_teal/Alaska/472/2014|H5N2|6_650
ATGGTCTCAAAATATCCTCAGGACTCAGGAGTCAGAATGTGTTTGCATCAATGGAACTTGTACAGTAGTAATGACTGATG
>KR817156-Zaire-ebolavirus-isolate-Ebola-virus/H.sapiens-wt/GIN/2014/Makona-EM_076770,-partial-genome_1240
ACCGCCAAGGTAAAAAATGAGGTGAACTCCTTCAAGGCTGCACTCAGCTCCCTGGCCAAGCATGGTTTTTTTTTTCCTTT
>KM251522|A/Anas_crecca/Hubei/Chenhu1623_5/2014|H5N6|2_1891
TCGTCAGCCATAAGGAAATTGAATCTGTCAACAATGCTATAGTAATGCCAACTCATGGCCCGGCCAAGAGTATGGAATAT
>MF613813|A/American_black_duck/Alberta/118/2016|H10N7|6_1280
AATAAGAGGAAGGCCTGAAGAAGCCAAGTATGTTTGGTGGACGAGCAACAGTTTAGTTGCGCTATGTGGAAGCCCAATCT
>AB239304|A/Bar_headed_Goose/Mongolia/1/05|H5N1|6_1216
TGAGTTAATCAGAGGGCGGCCTAAAGAGAGCACAATTTGGACCAGTGGGAGCAGCATATCTTTTTGTGGTGTAAATAGTG
>KU201725|A/American_green_winged_teal/Idaho/AH0011899/2015|H5N2|1_682
ACATTGAGGTACTGCACTTGACTCAAGGGACCTGCTGGGAACAGATGTACACTCCAGGCGGAAAAGTGAGGAATGACGAT
>JF965099|A/chicken/Eastern_China/42/2007|H6N2|3_1159
TCAGAGATCTGAAACAGTATGACAGTGATGAGCCAGAGCCCAGATCGCTATCAAGCTGGATCCAGAATGAATTCAACAAA
>MF040671|A/Anser_cygnoides/Hubei/FW44/2016|H5N8|3_793
CACGCCCTCTCAGATTGCCTGATGGGCCTCCCTGCTCTCAGCGGTCGAAGTTCTTACTGATGGATGCCCTTAAACTAAGC
>CY190587|A/American_black_duck/Maryland/07OS2482/2007|H6N8|4_1408
GCAATTAAGGGACAATGCTAATGATCTAGGAAATGGGTGCTTTGAATTCTGGCATAAGTGTGACAATGAGTGCATAGAGT
>CY004803|A/blue_winged_teal/ALB/580/1979|H4N2|2_868
TGGCAAATGTTGTGAGGAAAATGATGACTAATTCACAAGACACAGAACTCTCTTTCACAATAACTGGAGACAACACCAAA
>CY101087|A/blue_winged_teal/Alberta/134/1989|H3N6|2_567
CAAAGAAAGAGAAGAGTAAGGGACAACATGACCAAGAAAATGGTCACACAAAGGACAATAGGAAAGAAGAAACAGAGACT
>HM172318|A/bar_headed_goose/Tibet/8/2006|H5N1|3_610
AATTTGAAATCACTGGAATCATGCGCAGACTTGCCGACCAAAGTCTCCCACCGAACTTCTCCAGCCTTGAAAACTTTAGA
>KU289780|A/American_green_winged_teal/Mississippi/A00468514/2009|H7N7|6_434
ATTCAAACGGAACAATACACGACAGGACTGCTTTCAGAGGGTTGATATCAACTCCTTTGGGGAGCCCCCCTATAGTCAGC
>CY041281|A/Bewick's_swan/Netherlands/5/2007|H9N2|1_1674
AACTGTGAAGATTCAGTGGTCCCAAGACCCTACAATGTTATACAATAAGATGGAGTTTGAGCCCTTCCAATCCTTAGTGC
>CY128683|A/American_black_duck/New_Brunswick/02720/2007|mixed|2_1380
GAGGGGATACAAGCAGGAGTAGACAGATTCTATAGGACCTGCAAGCTGGTCGGAATCAATATGAGCAAAAAGAAATCCTA
>KX160163|A/chicken/Gansu/6/2012|H5N1|3_1364
AGCGGAAGTATCCCATTGCAGGGCTACTGAATATATAATGAAGGGAGTGTACATAAACACAGCCTTGTTGAATGCATCCT
>KM251472|A/Anas_crecca/Hubei/Chenhu1623_5/2014|H5N6|7_585
AGTGAGCAGGCAGCAGAAGCAATGGAGGTCGCCAATCAGGCTAGACAGATGGTGCAGGCAATGAGGACAATTGGGACTCA
>KY983208|A/American_wigeon/California/HS007A/2015|H6N5|3_744
TGCATTGAGGGCAAGCTTTCTCAAATGTCCAAAGAAGTGAACGCCAGAATTGAGCCATTTTTGAAGACAACACCATGCCC
>CY178598|A/blue_winged_teal/Wisconsin/330/1984|H4N6|1_126
AGGCAAGAGAAGAACCCCGCACTCAGGATGAAGTGGATGATGGCAATGAAATATCCAATTACGGCCGATAAGAGGATAAT
>CY128760|A/American_black_duck/New_Brunswick/02375/2007|H4N8|6_256
CAGAAGCATTGTGTGATGTCAGGGGTTTTGCACCCTTTTCCAAAGACAACGGAATAAGGATTGGATCGAGAGGTCATGTT
>CY110462|A/duck/Fujian/6567/2007|H6N6|4_1621
TAGTTTTGGTAGGGCTGATATTGGCAATGGGTCTTTGGATGTGTTCAAATGGTTCAATGCAGTGCAGGATATGTATATAA
>CY032910|A/American_wigeon/California/HKWF450/2007|H4N7|6_567
GCCATGACGGCATCGGGCGGATGACCATTTGTGTGCAGGGAAATAATAACAACGCAACAGCTACAGTGTACTATGACCGA
>AF086833-Ebola-virus---Mayinga,-Zaire,-1976,-complete-genome_16531
ACCGAAAATACTTGGCAAGAGACTCTTCAACTGGATCAAGCACAAACAACAGTGATGGTCATATTGAGAGAAGTCAAGAA
>KT699058|A/Anser_fabalis/Anhui/L139/2014|H9N2|6_1152
TCAAAGTCACAGATAAATAGGCAAGTCATAGTTGACAGTGACGACTGGTCTGGGTATTCTGGCATCTTCTCTGTTGAAGG
>CY138045|A/American_black_duck/New_Brunswick/00464/2010|H4N6|4_1134
AACGGCTGCAGATCTCAAGTCGACACAGGCAGCTATTGATCAAATCAATGGAAAATTGAATCGCCTCATTGAGAAAACAA
>AB753219|A/African_Stonechat/Vietnam/8/2009|H9N2|6_576
GACTGGGGATGATAAAAATGCTACTGCTAGTATCATTTATGATGGGATGCTGGTTGACAGTATTGGTTCATGGTCCAAAA
>CY129195|A/American_black_duck/New_Brunswick/02481/2007|mixed|4_682
TAGAAGAAGCCAGCAAACCATAATTCCCAACATCGGATCCAGACCTTGGGTCAGAGGCCAATCAGGAAGGATAAGTATCT
>CY094418|A/American_wigeon/California/9044/2008|H6N1|3_610
AGGCGAAGAGACAATTGAAGAAAGATTTGAAATTACAGGAACCATGCACAGGCTCGCCGACCAAAGTCTCCCACCGAACT
>CY095448|A/American_black_duck/New_Brunswick/19497/2006|H4N6|2_62
TAAGCACCACATTTCCCTATACTGGAGACCCTCCATATAGCCATGGAACAGGAACAGGATACACCATGGACACAGTCAAC
>CY143558|A/American_green_winged_teal/Interior_Alaska/10BM08222R0/2010|H3N8|6_310
CAACGGAATAAGAATTGGATCGAGAGGTCATGTTTTTGTCATAAGGGAACCGTTTGTTTCTTGCTCACCAACAGAGTGCA
>GQ386155|A/bean_goose/Tyva/10/2009|H5N1|2_2079
CAAAAGTGCTGCAACCTATTCGAGAAATTCTTCCCCAGCAGTTCGTATCGGAGGCCAGTTGGAATTTCCAGCATGGTGGA
>CY117248|A/black_duck/New_Jersey/1580/1978|H2N3|3_1890
GGAGTGGAGGAAGGCTCTATCGGAAAAGTGTGCAGAACCTTACTGGCAAAATCTGTATTCAACAGTCTATATGCGTCTCC
>KM245335|A/Anthropoides_virgo/Baicheng/219/2013|H9N2|8_384
ACATTGAAAGCAAATTTCAGTGTGATTTTCAGTCGACTGGAAGCCCTAATACTACTTAGAGCTTTTACAGATGAAGGAGC
>KX979646|A/black_headed_gull/Netherlands/12/2010|H13N2|2_558
ATGGAAATAACAACACATTTCCAAAGAAAAAGAAGAGTTAGAGACAACATGACCAAGAGAATGGTCACACAAAGAACAAT
>CY179817|A/black_duck/Alabama/748/1975|H6N2|2_189
GAAACTGGAGCGCCCCAACTCAACCCAATTGATGGACCATTACCTGAGGATAATGAACCAAGTGGATATGCACAAACAGA
>CY138646|A/American_black_duck/New_Brunswick/00321/2010|H1N1|2_992
AACCTGAATGGTTTAGAAATGTCCTGAGCATTGCACCTATAATGTTCTCGAATAAAATGGCAAGACTAGGGAAAGGATAC
>KM251522|A/Anas_crecca/Hubei/Chenhu1623_5/2014|H5N6|2_183
GGAGCACCCCAACTTAACCCGATTGATGGACCATTACCTGAGGATAACGAGCCCAGTGGGTATGCACAAACAGATTGTGT
>CY079459|A/American_black_duck/Illinois/08OS2688/2008|H5N2|1_496
TAATCATGGAGGTCGTTTTCCCAAATGAAGTGGGAGCAAGAATACTAACATCGGAATCACAACTGACGATAACAAAAGAG
>KX977996|A/barnacle_goose/Netherlands/1/2006|H1N1|5_744
GCACAAAGAGCAATGATGGACCAGGTGCGAGAAAGTAGGAATCCTGGGAATGCTGAAATTGAAGATCTCATCTTTCTGGC
>AB781935-Rabies-virus-viral-cRNA,-complete-genome,-strain:-ERA_11224
AACTCTGATTGACAGTGATGTAGAATCTTTTCTAGTCCACAAGATGGTTGATGATCTTGAGTTACAGAGGGGAACTCTGT
>GU477540|A/brown_headed_gull/Qinghai/19/2009|H5N1|7_715
CCTACCAGAAACGAATGGGAGTGCAGATGCAGCGATTCAAGTGATCCTGTTGTCCTTGCCGCAAGTATCATTGGGATCTT
>CY132975|A/American_green_winged_teal/Illinois/10OS3329/2010|H7N7|6_496
AGCCCCCCTGTAGTCAGCAATAGTGACTTTCTTTGTGTAGGGTGGTCAAGCACCAGTTGCCATGACGGCATCGGCCGGAT
>CY011034|A/blue_winged_teal/Ohio/926/2002|H3N8|2_992
ACCTGAATGGTTTAGGAATGTCTTGAGCATTGCACCTATAATGTTCTCGAATAAAATGGCAAGACTGGGGAAAGGGTACA
>HM172365|A/bar_headed_goose/Qinghai/1_HVRI/2006|H5N1|2_2013
CGTTCCATTCTCAATACGAGTCAAAGGGGAATTCTTGAAGATGAACAGATGTACCAGAAGTGCTGCAATCTATTTGAGAA
>KU201725|A/American_green_winged_teal/Idaho/AH0011899/2015|H5N2|1_930
TGCAAAGCAGCAATGGGTTTGAGGATTAGTTCATCCTTTAGCTTCGGAGGATTCACCTTCAAAAGGACAAGTGGTTCATC
>KP415680|A/chicken/Dongguan/1297/2014|H7N9|2_671
GAACACAATGACAAAGGATGCTGAAAGAGGCAAGTTAAAGAGGAGGGCAATCGCAACACCCGGAATGCAAATCAGAGGAT
>AY705240-Eastern-equine-encephalitis-virus-strain-Georgia-97,-complete-genome_6344
AACTTCCAGTGTTGGATTCAGCTGCCTTCAACGTGGAGTGTTTCAAAAAATACGCCTGCAACGATGAGTACTGGGACTTC
>CY021378|A/chicken/Afghanistan/1573_7/2006|H5N1|3_378
GAAGTTCATACATACTATCTGGAGAAGGCCAACAAGATAAAATCCGAGAAGACACATATTCACATATTCTCATTCACAGG
>HQ913057|A/aquatic_bird/Korea/w44/2005|H7N3|3_2013
CTTAGGGACAACCTGGAACCTGGGACCTTCGATCTTGGGGGGCTATATGAAGCAATTGAGGAGTACCTGCTTAACGATCC
>CY079233|A/avian/Japan/8KI0162/2008|H3N8|2_1953
TCATGGCCCAGCCAAGAGCATGGAATATGATGCTGTTGCGACTACACACTCATGGATCCCCAAGAGGAACCGTTCCATTC
>CY206645|A/blue_winged_teal/Louisiana/UGAI14_3733/2014|H4N6|6_1054
TTAAAGGATTTGCATTCTTAAATGGAGGGAATTCCTGGTTGGGAAGGACCATAAGCAAAGATTCAAGATCAGGGTATGAG
>CY139243|A/American_black_duck/New_Brunswick/00687/2010|H3N8|8_396
TTATACTGAAAGCGAATTTCAGTGTGATCTTCGATCGGCTAGAGACACTAATACTACTCAGAGCTTTCACTGAAGAGGGA
>KP417591|A/chicken/Jiangxi/12217/2014|H7N9|1_372
TTGAAACATGGAACCTTTGGCCCCGTTCACTTCCGAAACCAGGTTAAAATACGCCGCAGGGTCGACATAAACCCAGGACA
>AB753219|A/African_Stonechat/Vietnam/8/2009|H9N2|6_0
GAAAATGAATCCAAATCAGAAGATAATAGCAATTGGCTCTGTTTCTCTAACCATTGCGATAATATGTTTTCTCATGCAGA
>CY128486|A/American_black_duck/New_Brunswick/03530/2009|H4N6|6_1178
AGTTGCACATCAAGTAATAGTGAACAATCAAAATTGGTCAGGATACTCTGGAGCGTTCATCGATTATTGGGCTGATAGAG
>CY207217|A/black_necked_stilt/Chile/2/2013|H11N9|8_132
AGAAGTCTCTAAGGGGAAGAGGCAGCACTCTTGGTCTGGACATCGAAGCAGCCACTCGTGCTGGGAAGCAGATAGTGGAG
>MF613935|A/American_black_duck/Alberta/118/2016|H10N7|1_558
AAGGAGAAGAAGGAAGAACTCCAGGACTGCAAAATCGCTCCCCTGATGGTTGCATACATGCTAGAAAGAGAGTTGGTTCG
>KY551329|A/American_green_winged_teal/Idaho/AH0011443/2015|H3N8|2_1708
CAAGGAGGTCATTCGAGCTGAAGAAATTGTGGGAACAAACCCGCTCAAAAGCGGGACTGCTGGTCTCAGACGGAGGGCCT
>KX215417|A/chicken/Bhutan/1028/2012|H5N1|3_496
AAGCTGACTATACTCTTGATGAGGAGAGCAGAGCAAGAATTAAAACCAGGCTGTTCACTATAAGGCAAGAGATGGCCAGT
>KT725357-Zaire-ebolavirus-isolate-Ebola-virus/H.sapiens-wt/LBR/2014/Makona-LIBR10060,-partial-genome_9481
GCATACCTCTTGCACAAAGTGATTCTTGTACACAAATAATGTTTGATTCTACAGGAGGTAGCAACGATCCATCTCATCAA
>KX714349|A/American_green_winged_teal/Alaska/45497/2007|H3N8|7_330
AATAACATTCCATGGGGCTAAAGAAGTGGCACTCAGTTATTCAACTGGGGCGCTCGCCAGTTGCATGGGCCTCATATACA
>CY132990|A/American_green_winged_teal/Illinois/10OS3343/2010|H2N3|7_330
AATAACATTCCATGGGGCAAAGGAAGTGGCACTCAGTTATTCAACTGGTGCACTTGCCAGTTGCATGGGCCTTATATACA
>KU881715|A/Anseriformes/Anhui/L167/2014|H1N1|7_330
GGGGCTAAGGAGGTTGCACTTAGCTACTCAACCGGTGCACTTGCCAGTTGTATGGGTCTCATATACAACAGAATGGGAAC
>CY132980|A/American_green_winged_teal/Illinois/10OS3329/2010|H7N7|1_372
AAAGTTGAAAGGTTGAAACACGGGACCTTTGGCCCTGTGCACTTCAGAAATCAAGTCAAGATAAGACGGAGGGTCGACAT
>CY017772|A/black_duck/Ohio/194/1986|H11N1|1_1860
CTTTGCTGCTGCCCCACCAGAACAGAGTAGGATGCAGTTCTCCTCCTTGACTGTGAATGTAAGAGGATCAGGAATGAGGA
>KM251512|A/Anas_crecca/Hubei/Chenhu1623_5/2014|H5N6|3_1647
TTACGAACGGCAATAGGCCAAGTGTCAAGACCCATGTTCTTGTATGTGAGAACCAATGGGACTTCCAAGATTAAGATGAA
>KP416372|A/chicken/Dongguan/1415/2014|mixed|3_976
ATGAGAAAGGCATAAACCCCAATTATCTCTTGRCTTGGAAGCAGGTGCTAGCAGAACTTCAGGACAYTGAAAATGAAGAG
>MF613801|A/American_black_duck/Alberta/96/2016|H3N6|3_427
CGCACATCCACATTTTCTCATTCACTGGAGAGGAAATGGCTACCAAAGCGGACTACACCCTTGATGAAGAAAGCAGGGCA
>KU971485|A/chicken/Burkina_Faso/15VIR1774_2/2015|H5N1|6_640
TGAATGGCTCTTGCTTTACTGTTATGACAGATGGACCAAGTAATGGGCAGGCATCATATAAGATTTTCAAAATAGAAAAA
>CY191278|A/American_black_duck/Maryland/13OS2956/2013|H11N9|5_1216
ACACAAACCAACAGAGAGCATCTGCAGGGCAAATCAGTGTACAGCCTACTTTCTCGGTACAGAGAAATCTTCCTTTCGAG
>AB239300|A/Bar_headed_Goose/Mongolia/1/05|H5N1|1_1860
AAAGCTGCTACCATTTGCAGCAGCCCCACCGAAGCAGAGCAGAATGCAGTTTTCTTCTCTAACTGTGAATGTTAGAGGCT
>KR732560|A/bar_headed_goose/Mongolia/X53/2009|H5N1|2_744
ATTGCAACACCCGGAATGCAAATCAGAGGATTCGTGTATTTTGTTGAAACACTAGCGAGAAGTATCTGTGAGAAACTTGA
>EF492349|A/avian/Israel/584/2005|H9N2|3_1586
TCCGAGGCTTGAGCCACACAAGTGGGAAAAGTACTGCGTTCTCGAGATAGGAGACATGCTCCTACGGACTGCAATAGGCC
>CY116920|A/avian/Massachusetts/25756/1990|H2N2|3_1134
GCACCAGAAAAAGTAGACTTTGAGGATTGCAAGGATGTTAGCGATCTAAAACAGTATGATAGTGATGAGCCAGAGTCTAG
>KU646949|A/Anas_platyrhynchos/Belgium/17330cls42/2013|H5N2|1_558
AAGGAAAAGAAGGAGGAGCTTCAGGACTGCAAGATTGCTCCTTTAATGGTGGCATACATGTTGGAGAGAGAATTGGTTCG
>KU050745|A/chicken/Zhejiang/727001/2014|H6N6|2_0
ATGCATGTCAATCCGACTCTACTTTTCTTGAAAGTTCCAGCGCAAAATGCTATAAGTACCACATTCCCTTATACTGGAGA
>KM251512|A/Anas_crecca/Hubei/Chenhu1623_5/2014|H5N6|3_1098
AAGTGGGCACTTGGTGAGAATATGGCACCTGAAAAAGTAGACTTTGAGGACTGCAAAGATGTTAGTGATCTAAAGCAGTA
>CY139351|A/American_black_duck/New_Brunswick/00878/2010|H4N9|1_186
GCTGACAAGAGAATAATGGAAATGATTCCTGAGAGGAATGAGCAAGGGCAAACCCTCTGGAGCAAAACAAATGACGCCGG
>CY129268|A/American_black_duck/New_Brunswick/02485/2007|H11N9|1_1736
AATTCGAGCCATTCCAGTCTCTGGTTCCTAAAGCAGCCAGAGGTCAATACAGTGGATTCGTGAGGACACTGTTCCAGCAG
>EU500849|A/American_black_duck/NB/2538/2007|H7N3|1_1054
AAGTGCTTACAGGCAACCTTCAAACATTGAAAATAAGAGTACATGAAGGGTATGAAGAGTTCACAATGGTTGGGAGGAGA
>CY138771|A/American_black_duck/New_Brunswick/00344/2010|H7N7|6_682
CAAGAGTCGGAATGTGTATGCCACAATGGAACATGTGTAGTAATAATGACTGATGGATCGGCAAGCAGCCAGGCATATAC
>CY129339|A/American_black_duck/New_Brunswick/02490/2007|H7N3|3_315
AAGCCTAAATTTCTTCCGGATCTGTATGATTACAAGGAGAACCGATTCATTGAAATCGGAGTGACACGGAGAGAGGTCCA
>CY129036|A/American_black_duck/New_Brunswick/03495/2009|H3N8|2_124
ACACCATGGACACAGTCAACAGAACACATCAATATTCAGAAAAGGGGAAATGGACAACAAACACTGAGACTGGGGCACCA
>CY139520|A/American_black_duck/New_Brunswick/00987/2010|mixed|2_441
GCTAATACTATAGAGGTCTTCAGATCGAACGGTCTGACAGCTAACGAATCGGGGAGGCTAATAGATTTTCTCAAGGATGT
>KT699053|A/Anser_fabalis/Anhui/L139/2014|H9N2|1_1984
CCAAGAGGCTTACGGTGCTTGGGAAGGATGCAGGTGCATTGATGGAAGACCCGGATGAGGGAACAGCAGGAGTGGAATCT
>KM251462|A/Anas_crecca/Hubei/Chenhu1623_5/2014|H5N6|4_1449
GAGTTCTATCACAAATGTGATAATGAATGTATGGAAAGTGTAAGAAATGGGACATATGACTACCCGCAATATTCAGAAGA
>KP636487|A/Anas_platyrhynchos/Spain/1877/2009|H7N2|5_868
ACTTTGAGAGAGAAGGGTACTCTCTAGTTGGAATAGATCCTTTCCGTCTGCTTCAAAACAGTCAAGTCTTCAGTCTCATT
>JF965103|A/chicken/Eastern_China/49/2010|H6N6|3_854
GGATGCTCTAAAATTAAGCATTGAGGACCCTAGTCATGAGGGGGAGGGAATACCGCTATACGATGCGATCAAGTGCATGA
>KY551283|A/American_green_winged_teal/AH0003731/2015|H7N3|3_1586
CCCGAGGCTGGAACCACACAAATGGGAGAAGTACTGTGTTCTCGAGATAGGAGACATGCTCCTACGGACTGCAATAGGCC
>LC198525|A/black_swan/Akita/1/2016|H5N6|1_2196
GTTGATAGGGCAAGGAGACGCGGTGTTGGTGATGAAACGGAAACGGGACTCTAGCATACTTACTGACAGCCAGACAGCGA
>KT699058|A/Anser_fabalis/Anhui/L139/2014|H9N2|6_64
TCCTCATGCAGATTGCCATCTTAACAACGACTATGACACTACATTTCAGGCAGAATGAATGCAGTAACCCATCGAATAAT
>KU201728|A/American_green_winged_teal/Idaho/AH0011899/2015|H5N2|4_1116
TGGGTATCATCATAGCAATGAGCAGGGGAGTGGGTACGCTGCAGACAAAGAATCAACCCAAAAGGCAATAGATGGAGTTA
>AF144306|A/Goose/Guangdong/1/96|H5N1|7_704
CCGGTCTGAAAGATAATCTTCTTGAAAATTTGCAGGCCTACCAAAAACGAATGGGAGTGCAAATGCAGCGATTCAAGTGA
>KU646988|A/Anas_platyrhynchos/Belgium/24311pcs5/2012|H9N2|8_330
ATGCTCATGCCCAAACAGAAAATGGCAGGTTCCCTTTGCATCAGAATGGACCAGGCAATAATGGATAAAAGCATCATATT
>CY138855|A/American_black_duck/New_Brunswick/00424/2010|H3N8|3_1512
TATGGGTTCATAATAAAGGGAAGGTCCCATTTGAGGAATGATACTGATGTTGTGAATTTCGTGAGCATGGAGTTTTCTCT
>CY129374|A/American_black_duck/New_Brunswick/01989/2007|H1N1|4_1612
CTATTCCACAGTCGCCAGTTCCCTGGTCTTGCTAGTCTCCCTGGGGGCAATCAGCTTCTGGATGTGTTCTAATGGGTCAT
>CY015448|A/black_duck/Ohio/95/1993|H1N1|3_1323
AAGTATGAGGAGGAACTATTTTACAGCGGAAGTGTCTCATTGCAGGGCCACTGAATACATAATGAAGGGAGTATACATAA
>CY079452|A/American_black_duck/Illinois/08OS2688/2008|H5N2|4_558
CAACACCAATGTAGAAGACCTTTTAATAATATGGGGAATACACCACCCTAATGATGCAGCTGAACAAACAAAACTCTACC
>KJ426509|A/chicken/Anhui/02/2008|H9N2|6_1260
GTGGAGTTGATAAGAGGGAGACCACAGGAGACTAGAGTGTGGTGGACCTCAAACAGCATCATTGTATTCTGTGGAACCTC
>CY079454|A/American_black_duck/Illinois/08OS2688/2008|H5N2|6_63
ACAGTATGTTTCCTTATGCAGATTGCCATCCTAGCAACAACTGTAACACTGCATTTCAAGCAAAATGAATGTAGCATCCC
>KP636475|A/American_black_duck/Maine/44411/532/2008|H3N8|1_1178
AATTGCTGAGGCAATAATCGTAGCTATGGTATTTTCGCAAGAGGATTGCATGATCAAAGCAGTTCGAGGCGATCTAAACT
>AB753219|A/African_Stonechat/Vietnam/8/2009|H9N2|6_384
TCAATTTGCACTTGGGCAGGGAACCACTCTGAAAAACAAGCACTCAAATGGCACTACACATGATAGAATTCCTCACAGAA
>CY139935|A/blue_winged_teal/Texas/578575/2002|H7N1|2_1323
TGGGACGGACTCCAATCCTCTGATGACTTTGCTCTTATTGTGAATGCACCGAATCATGAGGGGATACAAGCAGGAGTAGA
>MF613719|A/American_black_duck/Alberta/307/2016|H4N8|3_1586
TCCTAGACTAGAACCACATAAATGGGAGAAGTACTGTGTCCTTGAAATAGGGGACATGCTCCTGCGGACTGCAATAGGCC
>AB239302|A/Bar_headed_Goose/Mongolia/1/05|H5N1|3_1612
ACAAGTGGGAAAAGTACTGTGTCCTCGAGATAGGAGACATGCTCCTCCGGACTGCAGTAGGTCAAGTTTCAAGGCCCATG
>CY128507|A/American_black_duck/New_Brunswick/03551/2009|H4N6|1_1614
TCAATGATGTGGGAGATAAATGGTCCTGAATCGGTTTTGGTCAATACTTACCAGTGGATCATCAGAAACTGGGAAACTGT
>CS614408-Sequence-1-from-Patent-WO2007047459_122
AGCCTGAGATTATCGTGGATCAACATGAGTACAAGTACCCTGCCATCAAAGATTTGAAAAAGCCCTGTATAACCCTAGGA
>MF046265|A/American_black_duck/Alberta/118/2016|H10N7|3_1586
CCCTAGACTAGAGCCACACAAATGGGAGAAATACTGTGTCCTTGAAATAGGGGACATGCTCCTACGAACTGCAATAGGCC
>HM570065|A/Anas_platyrhynchos/Belgium/12827/2007|H3N8|1_756
AAATGATGATGTTGATCAAAGTTTAATTATTGCTGCTAGAAATATTGTTAGGAGAGCAACAGTATCAGCAGACCCATTGG
>CY187028|A/American_black_duck/Ohio/12OS5510/2012|H3N8|1_248
CAAAACAAACGATGCCGGATCAGACCGAGTGATGGTATCACCCCTAGCTGTGACGTGGTGGAATAGGAATGGACCAACAA
>KM076703|A/Anser_fabalis/China/HuBS428/2014|H9N2|3_793
CACGCCCGCTCAGATTGCCTGATGGGCCTCCCTGTTCTCAGCGGTCGAAATTCTTGCTGATGGATGCTCTAAAATTAAGC
>MF613690|A/American_black_duck/Alberta/96/2016|H3N6|7_520
GGCACGAGAACAGGATGGTTCTGGCCAGTACCACGGCTAAGGCCATGGAGCAAATGGCAGGGTCAAGTGAGCAGGCAGCA
>MF046216|A/American_black_duck/Alberta/118/2016|H10N7|5_930
CAAGTCTTCAGTCTCATCAGACCGAACGAAAATCCAGCGCACAAAAGTCAGCTGGTATGGATGGCATGCCACTCTGCGGC
>KM251485|A/Anas_crecca/Hubei/Chenhu1623_5/2014|H5N6|6_256
ACCTGACCAAGCCGCTATGTGAAGTCAACTCATGGCATATTCTATCGAAAGACAATGCAATAAGAATAGGTGAGGATGCT
>CY053808|A/mallard/California/K752/2006|H10N7|5_704
CCTCAAGGGGAAATTCCAAACAGCAGCACAACGAGCAATGATGGACCAAGTGAGGGAAAGCCGGAGTCCTGGGAATGCGG
>GU050317|A/avian/Hong_Kong/0719/2007|H5N1|4_372
CCTATTGAGCAGGATAAACCATTTTGAGAAAATTCAGATCATCCCCAAAAGTTCTTGGTCCGATCATGAAGCCTCATCAG
>CY079456|A/American_black_duck/Illinois/08OS2688/2008|H5N2|8_390
TCATACTGAAAGCGAACTTCAGTGTGATCTTCGATCGACTGGAGACACTAATACTACTCAGGGCTTTCACTGAAGAAGGA
>CY017772|A/black_duck/Ohio/194/1986|H11N1|1_1612
GAGATCAATGGTCCTGAATCAGTGTTGGTCAATACTTACCAGTGGATCATCAGAAACTGGGAGACTGTGAAAATTCAATG
>CY128514|A/American_black_duck/New_Brunswick/03534/2009|H4N6|2_2114
TAGTAGTTCATACAGGAGACCGGTTGGAATTTCCAGTATGGTGGAGGCCATGGTTTCCAGGGCCCGAATTGATGCGCGAA
>CY079581|A/American_green_winged_teal/Illinois/08OS2311/2008|mixed|1_1736
ATTTCAGTCTCTGGTCCCTAAGGCAGCCAGAGGTCAATACAGCGGATTCGTGAGGACACTGTTCCAGCAGATGCGGGATG
>GQ140280|A/chicken/Israel/184/2009|H9N2|3_693
TTAGAGCCTATGTGGATGGATTCAAACCGAACGGCTGCATTGAGGGCAAGCTTTCTCAAATGTCAAAGAATGTGAACGCT
>KU289739|A/American_black_duck/Delaware/A00870108/2010|H7N3|7_448
GTGGCATTTGGCCTGGTGTGTGCCACATGTGAACAGATTGCTGATTCCCAGCATCGGTCTCACAGACAAATGGTGACAAC
>CY038390|A/American_green_winged_teal/Interior_Alaska/3/2007|H3N8|8_126
ATAGACTCAGAAGAGATCAAAAGGCATTAAAGGGAAGAGGCAGCACACTTGGACTCGACCTGCGAGTGGCCACAATGGAA
>KY614874|A/chicken/Kuningan/08160178_003/2016|H5N1|6_315
AACCGTTCATATCATGCTCCCATCTGGAATGCAGAACTTTCTTTTTGACTCAGGGAGCTTTACTGAATGACAAGCACTCC
>CY079273|A/avian/Japan/8KI0068/2008|H3N6|2_1071
GGATACATGTTCGAGAGTAAGAGCATGAAGCTACGGACACAAATACCAGCAGAGATGCTTGCAAACATTGACCTGAAATA
>KM245336|A/Anthropoides_virgo/Baicheng/219/2013|H9N2|1_1860
TTTGCATCAGCCCCGCCGGAGCAGAGTAGGATGCAGTTCTCTTCTCTAACTGTGAACGTGAGAGGTTCAGGAATGAGAGT
>JQ714239|A/chicken/Cambodia/083LC/2011|H5N1|8_693
CTGATTGAAGAAGTAAAACATAGATTGAAAATTACAGAAAACAGCTTCGAACAGATAACGTTTATGCAAGCCTTACAACT
>MF147400|A/black_headed_gull/Netherlands/1/2000|H13N8|2_62
AGCGCAAAATGCTATAAGTACTACATTTCCTTATACTGGTGATCCTCCATACAGCCATGGAACAGGAACAGGATATACCA
>KX867830|A/chicken/Anhui/AH120/2015|H9N2|1_62
ACAGTCTCGCACTCGCGAGATACTGACAAAAACAACAGTGGACCATATGGCCATAATCAAGAAATATACATCAGGAAGAC
>CY079279|A/avian/Japan/8KI0040/2008|H3N5|8_132
AAAAGGCATTAAAGGGGAGAGGCAGCACACTTGGACTCGATCTGAGAGTGGCTACAATGGAGGGGAAAAAGATCGTTGAG
>MG042327|A/chicken/Bangladesh/30065/2016|H5N1|6_868
TCAGAATTTGGAGTATCAGATAGGATATATATGCAGTGGAGTTTTCGGAGACAATCCACGCCCCAATGATGGAACAGGTA
>CY191280|A/American_black_duck/Maryland/13OS2956/2013|H11N9|3_378
ACCAGGAGGGAAGTTCATATATACTATTTAGAGAAGGCCAATAAAATAAAGTCTGAGAAGACACACATCCATATCTTTTC
>CY088721|A/avian/Japan/8KI0148/2008|H4N2|4_1633
GCACTGCTTTTGGCCTTCATTTTGTGGGCTTGTCAGAACGGAAACATCCGGTGCCAGATTTGCATTTAAAGAAAAAACAC
>CY017771|A/black_duck/Ohio/194/1986|H11N1|2_1426
ATATGAGCAAAAAGAAGTCATACATAAACAGGACAGGAACATTTGAATTCACAAGCTTTTTCTACCGCTATGGGTTTGTA
>AB239301|A/Bar_headed_Goose/Mongolia/1/05|H5N1|2_1364
AATGCACCGAATCATGAGGGAATACAAGCAGGAGTGGATAGATTTTATAGGACTTGTAAATTAGTTGGAATCAACATGAG
>CY132922|A/American_green_winged_teal/Illinois/10OS1598/2010|H4N8|3_378
ACCAGGAGGGAGGTCCATATATATTATTTAGAAAAGGCCAATAAGATGAAGTCTGAGAAGACACACATCCATATCTTTTC
>KU201728|A/American_green_winged_teal/Idaho/AH0011899/2015|H5N2|4_1488
CGAATGTATGGAGAGCGTAAGAAATGGGACGTATGACTACCCTAAGTATTCAGAAGAAGCAATATTAAAAAGAGAAGAAA
>CY088721|A/avian/Japan/8KI0148/2008|H4N2|4_0
GGAAACAATGCTATCAATTGTGATTTTGTTTCTGCTTGTTGCAGAGAGCTCTTCTCAAAACTACACAGGAAACCCTGTGA
>AB079061-Foot-and-mouth-disease-virus---type-O-genomic-RNA,-strain:-O/JPN/2000,-L-fragment_3782
TCATGCATGGCCGCTGTAGCAGCACGGTCAAAGGACCCAGTCCTTGTGGCCATCATGCTGGCTGACACCGGCCTTGAGAT
>CY166796|A/American_widgeon/Mississippi/11OS6073/2011|H6N2|8_785
GCAAGCCTTACAACTACTGCTTGAAGTGGAGCAAGAGATAAGGACTTTCTCGTTTCAGCTTATTTAGTAATAAAAAACAC
>KR137679|A/chicken/CH/a556/2015|H5N2|5_1302
GGCAGAACATCTGACATGAGGACTGAAATCATAAGGATAATGGAGAGTGCCAGACCAGAAGATGTGTCTTTCCAGGGGCG
>MG192162|A/chicken/Fujian/S1XA35/2017|H9N2|5_806
TGTAGCCCATAAGTCCTGCTTGCCTGCTTGTGTGTACGGACTTGCAGTGGCCAGTGGATATGACTTTGAAAGAGAAGGAT
>HM570065|A/Anas_platyrhynchos/Belgium/12827/2007|H3N8|1_1386
CGGAATATTGCCTGACATGACCCCCAGCACAGAGATGTCACTGAGAGGAGTGAGAGTCAGCAAAATGGGAGTGGATGAGT
>MF613935|A/American_black_duck/Alberta/118/2016|H10N7|1_620
AGAAAGAGAGTTGGTTCGCAAGACGAGGTTTCTCCCAGTTGCTGGTGGAACAAGCAGTGTCTACATTGAGGTGCTGCATT
>KU201727|A/American_green_winged_teal/Idaho/AH0011899/2015|H5N2|3_793
CACGCCCTCTCAGATTACCTGATGGTCCTCCTTGCTCTCAGCGATCGAAATTCTTACTGATGGATTCCCTTAAGTTGAGC
>EU086305|A/bird/Guangxi/H1/2006|H9N2|7_0
AGCAAAAGCAGGTAGATATTGAAAGATGAGCCTTCTAACCGAGGTCGAAACGTACATTCTCTCTATCATCCCGTCAGGCC
>CY140363|A/blue_winged_teal/North_Dakota/Sg_00735/2008|H1N1|3_1701
TATGTTAGGACTAACGGGACCTCCAAAATCAAGATGAAATGGGGTATGGAAATGAGGCGCTGCCTTCTTCAATCTCTTCA
>GQ122514|A/chicken/Banten/UT6025/2006|H5N1|1_372
TTAAAACATGGAACATTCGGCCCCGTTCATTTCCGAAACCAAGTTAAAATACGCCGCCGAGTTGATATAAATCCTGGCCA
>MF613717|A/American_black_duck/Alberta/307/2016|H4N8|8_330
ATAACAGGGGGTCTGATGGTGAAGATGGATCAGGCCATTATGGACAAGAGAATAATACTCAAGGCGAACTTCTCTGTCCT
>KT717284|A/Anser_fabalis/China/Anhui/L144/2014|H6N1|6_1280
CAGAGGGAGGCCCAAAGAGAACACAATTTGGACTAGTGGGAGCAGCATATCCTTTTGTGGTGTAAATAGTGACACTGTGG
>CY138088|A/American_black_duck/New_Brunswick/00955/2010|H4N8|1_441
CGGAGAGTTGACATAAACCCTGGCCACGCAGACCTCAGTGCTAAAGAGGCGCAGGATGTAATCATGGAAGTTGTTTTCCC
>KX977872|A/black_headed_gull/Netherlands/1/2009|H13N2|5_744
GCACAACGAGCTATGATGGATCAGGTCAGAGAAAGCCGTAGTCCTGGGAATGCTGAAATTGAAGACCTCATCTTTTTGGC
>KX978473|A/barnacle_goose/Netherlands/1/2006|H1N1|1_682
CAGTGGCTGGCGGAACAAGCAGCGTGTATATCGAGGTGTTGCATTTGACTCAAGGGACTTGCTGGGAACAAATGTACACA
>CY076099|A/American_coot/California/20181_006/2007|H10N3|2_189
GAGACTGGAGCACCTCAACTCAACCCAATTGATGGACCACTACCTGAGGACAATGAGCCAAGTGGATATGCACAAACGGA
>JF965143|A/chicken/Eastern_China/49/2010|H6N6|4_1449
TTTTGGCATAAGTGTGACAATGAATGTATGGAGTCAGTCAAAAATGGTACCTATAACTATCCCAAGTATCAAGCTGAGAG
>JF965223|A/chicken/Eastern_China/49/2010|H6N6|7_325
TCCATGGAGCCAAAGAGGTTGCACTCAGCTACTCAACCGGTGCACTCGCCAGTTGCATGGGTCTGATATACAACAGAATG
>CY138645|A/American_black_duck/New_Brunswick/00321/2010|H1N1|3_819
AGATGGGCCTCCTTGCTCCCAACGGTCAAAATTCTTACTGATGGATGCCTTGAAACTAAGCATTGAAGACCCTAGTCACG
>LC275039|A/bean_goose/Ishikawa/1701A012/2017|H5N6|6_567
AATGCATCGGCAGTGGTGTGGTACCGGGGGAGACCAGTAACAGAAATCCCATCATGGGCAGGGAACATTCTTAGGACTCA
>KT699056|A/Anser_fabalis/Anhui/L139/2014|H9N2|4_434
TGGGACAAGCACAGCATGCTCAGGTTCATTCTACAGAAGCATGAGATGGTTGACTCGAAAGAACGGCGATTACCCTATCC
>LC198531|A/black_swan/Akita/1/2016|H5N6|7_315
AAGCTATATAAGAAGCTGAAAAGAGAAATAACATTCCATGGAGCTAAGGAGGTCGCACTCAGTTACTCAACCGGTGCACT
>CY016873|A/chicken/Viet_Nam/10/2005|H5N1|2_248
GTATGCACAAACAGATTGTGTATTGGAAGCAATGGCTTTCCTTGAAAATTCCCACCCAGGGATCTTTGAAAACTCGTGTC
>AB753214|A/African_Stonechat/Vietnam/8/2009|H9N2|1_2108
AAGAAGACAAAAGATATGGGCCAGCATTGAGCATCAACGAATTGAGCAATCTTGCGAGAGGGGAGAAGGCTAATGTGCTG
>CY116920|A/avian/Massachusetts/25756/1990|H2N2|3_1764
CTTCTTCAATCTCTTCAGCAGATTGAGAGCATGATCGAGGCAGAGTCTTCTGTCAAAGAGAAAGACATGACAAAGGAATT
>KU201614|A/American_wigeon/Utah/AH0007824/2015|H5N8|2_1798
ATATACGGAATCTCCACATCCCAGAGGTCTGCTTGAAGTGGGAACTGATGGATGAAGATTACCAGGGTAGACTTTGTAAT
>KC242792-Zaire-ebolavirus-isolate-EBOV/H.sapiens-tc/GAB/1994/Gabon,-complete-genome_10126
TTAAAATTTAGTGCATAAATCTGGGCTAACTCCACCAGGTCAACTCCATTGGTTGAAAAAAGGCCTACCTACAACGAACA
>CY191027|A/American_black_duck/Maryland/11OS3898/2012|H2N1|4_1178
GGCAATTGACGGGATAACTAACAAGGTAAATTCTGTGATTGAAAAGATGAACACTCAGTTTGAGGCTGTTGGGAAAGAGT
>AB753218|A/African_Stonechat/Vietnam/8/2009|H9N2|5_960
CAAGTCTTTAGTCTCATTAGACCAAATGAGAACCCAGCACATAAGAGTCAATTAGTGTGGTTGGCATGCCACTCTGCAGC
>KX978268|A/black_headed_gull/Netherlands/1/2011|H16N3|1_744
TGGGAACAAATGTACACTCCAGGAGGGGAAGTGAGAAATGATGATGTTGACCAGAGTTTAATTATTGCTGCAAGAAATAT
>GQ923577|A/avian/Colorado/456648/2006|H5N8|8_264
GTCCTGCTCCTCGGTACATTACTGATATGAGCATAGAGGAAATAAGCAGGGAATGGTACATGCTCATGCCCAGACAGAAG
>MF613869|A/American_black_duck/Alberta/238/2016|H1N1|6_576
ATTGGTATTTCCGGCCCAGACAATGGGGCAGTGGCTGTATTGAAGTACAATGGCATAATAACAGATACTATCAAGAGTTG
>KP636477|A/American_black_duck/Maine/44411/532/2008|H3N8|3_1525
CTCATTTGAGGAATGATACCGACGTGGTAAACTTTGTGAGTATGGAGTTTTCCCTCACAGACCCGAGACTGGAGCCACAC
>CY128772|A/American_black_duck/New_Brunswick/02396/2007|H4N6|2_1550
TAATGAATCTGCCGACATGAGCATTGGGGTAACGGTGATAAAGAACAATATGATAAACAATGACCTTGGACCAGCAACAG
>LC198529|A/black_swan/Akita/1/2016|H5N6|5_434
CTGGTCTTACCCACCTGATGATATGGCACTCCAATCTGAATGATGCCACATATCAGAGAACAAGAGCTCTCGTGCGTACC
>KX714383|A/American_green_winged_teal/Alaska/103781/2008|H3N6|1_1116
TATTCTCAGGAAGGCAACCAGAAGATTGATCCAGCTAATAGTGAGTGGAAGAGACGAACAGTCAATTGCTGAAGCAATAA
>CY079452|A/American_black_duck/Illinois/08OS2688/2008|H5N2|4_434
ATCATGATGCCTCATCAGGAGTGAGTTCGGCATGCCCATACAATGGTAGATCTTCCTTTTTCAGGAATGTAGTGTGGTTG
>CY138968|A/American_black_duck/New_Brunswick/00485/2010|H3N8|5_512
AGGATGTGCTCTCTGATGCAAGGATCAACTCTCCCGAGAAGGTCTGGGGCTGCTGGAGCATCAGTGAAAGGAGTTGGAAC
>CY139710|A/blue_winged_teal/Louisiana/B3/1986|H11N9|3_1890
GGAGTAGAAGAAGGTTCCATTGGAAAAGTGTGCAGGACTTTGCTGGCAAAATCTGTATTCAACAGTTTGTATGCATCTCC
>HM172430|A/chicken/Anhui/39/2004|H5N1|1_186
ATAATAGAGATGATTCCTGAAAGAAATGAACAAGGGCAGACGCTCTGGAGCAAGACAAATGATGCTGGATCGGACAGGGT
>CY138494|A/blue_winged_teal/Nova_Scotia/01002/2010|H3N8|2_252
GGATACGCACAAACAGACTGTGTCCTTGAAGCAATGGCTTTCCTTGAGGAGTCCCACCCAGGAATCTTTGAAAACTCATG
>KJ690582|A/duck/China/J1/2012|H4N6|5_0
AGCAAAAGCAGGGTAGACAATCACTCACTGAGTGACATCAATATCATGGCGTCTCAAGGCACCAAACGATCTTATGAACA
>KJ527638|A/American_green_winged_teal/Ohio/13OS1429/2013|H4N6|4_1071
TGGCTGGCAAGGTTTAATTGATGGGTGGTATGGGTTTAGGCACCAGAATGCAGAAGGGACAGGGACAGCTGCTGATCTCA
>MF046523|A/American_black_duck/Alberta/238/2016|H1N1|4_252
GATCTTCTACTCACTGCAAACTCATGGTCCTATATAATAGAGACGTCCAATTCAGAGAACGGGACATGCTATCCCGGTGA
>CY190587|A/American_black_duck/Maryland/07OS2482/2007|H6N8|4_384
TAGAGAGATTTGAGATGTTTCCCAAAAGTACATGGACAGGAGTAGACACCAGCAGTGGGGTAACACAGGCTTGCCCTTAT
>MF613719|A/American_black_duck/Alberta/307/2016|H4N8|3_1891
GTTCCATTGGAAAGGTGTGCAGGACTCTGCTGGCAAAATCCGTGTTCAACAGCTTGTATGCATCTCCACAACTTGAGGGA
>KX978005|A/barnacle_goose/Netherlands/1/2011|H6N8|1_558
ACATCAGAGTCGCAATTGACAATAACAAAAGAGAAGAAAGAAGAGCTCCAGGATTGTAAGATTGCTCCCTTAATGGTGGC
>CY129061|A/American_black_duck/New_Brunswick/02725/2007|H3N8|1_62
TACTCACCAAAACCACTGTGGACCACATGGCCATAATCAAAAAGTCCTCATCAGGAAGGCAAGAGAAGAACCCTGCACTC
>CY128950|A/American_black_duck/New_Brunswick/03451/2009|H3N9|4_1660
GGGGTTCATCATGTGGGCCTGCCAAAGAGGCAACATTAGATGCAACATTTGCATTTGAGTATATTAGTAATTAAAAACAC
>KP636480|A/American_black_duck/Maine/44411/532/2008|H3N8|6_256
CAGAACCATTGTGTGATGCTAAGGGTTTTGCACCCTTTTCCAAAGACAATGGAATAAGAATTGGATCGAGGGGTCATGTT
>GU050317|A/avian/Hong_Kong/0719/2007|H5N1|4_1116
TGGGTTTCACCATAGCAATGAGCAGGGGAGTGGGTACGCTGCAGACAAAGAATCCACTCAAAAGGCAATAGATGGAGTCA
>CY081373|A/black_duck/Ohio/195/1990|mixed|7_264
TAATGGGAATGGAGATCCAAACAACATGGACAGGGCAGTCAAACTGTATAGGAAGCTCAAAAGGGAAATCACATTCCATG
>MF046265|A/American_black_duck/Alberta/118/2016|H10N7|3_1525
CTCATTTGAGGAACGATACTGATGTAGTGAATTTTGTGAGCATGGAGTTTTCTCTCACTGACCCTAGACTAGAGCCACAC
>KM245337|A/Anthropoides_virgo/Baicheng/219/2013|H9N2|6_1197
TGGTCTGGGTATTCTGGTATCTTCTCTGTTGAAGGCAAGAACTGTATCAACAGGTGTTTTTATGTGGAGTTGACAAGAGG
>CY204158|A/American_black_duck/Ohio/14OS0557/2014|H4N8|3_1890
GGAGTAGAAGAAGGTTCCATCGGGAAGGTGTGTAGGACTCTGCTGGCAAAATCTGTATTCAACAGTTTGTATGCATCTCC
>CY138645|A/American_black_duck/New_Brunswick/00321/2010|H1N1|3_378
GAGGGAGGTCCATATATACTACCTGGAGAAAGCCAACAAGATAAAGTCTGAGAAGACACACATTCACATCTTTTCATTTA
>KU289837|A/American_green_winged_teal/Utah/A00461135/2009|H7N1|5_744
GCACAACGAGCAATGATGGACCAGGTGCGAGAAAGCAGAAATCCTGGGAATGCTGAAATTGAAGACCTTATCTTCCTGGC
>MG192148|A/chicken/Fujian/SD037/2017|H9N2|4_1364
TCTGTATAATAAAGTAAAGAGGGCGTTGGGTTCCAATGCAGTGGAAGATGGGAAAGGATGTTTCGAGCTCTACCACAAAT
>KY751204|A/chicken/Anhui/AH272/2015|H7N9|3_976
ATGAGAAGGGCATAAACCCCAACTACCTCCTGACTTGGAAGCAGGTGCTGTCAGAACTTCAGGACATTGAAAATGAAGAG
>KT717283|A/Anser_fabalis/China/Anhui/L144/2014|H6N1|5_441
TATCAGAGAACAAGGGCTCTCGTGCGTACCGGGATGGACCCCAGAATGTGCTCTCTGATGCAAGGATCAACTCTCCCGAG
>JF965099|A/chicken/Eastern_China/42/2007|H6N2|3_183
ATTGTAGAGTCTGGTGATCCAAATGCATTATTGAAACACCGATTCGAAATAATTGAAGGAAGAGACCGTACAATGGCCTG
>KR732495|A/bar_headed_goose/Mongolia/X53/2009|H5N1|6_630
TGAGGACTCAAGAGTCTGAATGTGCATGTGTAAATGGCTCTTGCTTTACTGTAATGACAGATGGACCAAGTAATGGACAG
>KY561262|A/American_green_winged_teal/Missouri/15OS6591/2015|H11N9|3_1449
TTCCAGTTGATCCCAATGATAAGCAAATGCAGAACCAAAGAAGGGCGGCGAAGAACAAACCTGTATGGGTTCATCATAAA
>MG964518|A/chicken/Iowa/15_015073_1/2015|H5N2|2_310
AAAACTCGTGTCTTGAAACGATGGAAGTCGTTCAACAAACAAGGGTGGACAAACTGACCCAAGGCCGTCAGACCTATGAT
>KX714400|A/American_green_winged_teal/Alaska/133672/2009|H3N8|2_806
TTGAACAATCTGGGCTTCCAGTTGGAGGCAATGAAAAGAAGGCCAAACTGGCAAATGTTGTGAGAAAAATGATGACTAAC
>EU182277|A/chicken/CA/S0403106/2004|H6N2|8_594
GCGTCTGAAAATATACAGAGATTCGCTTGGGGAATCCATCATGAGGATGGGGGACCTCCACTCCCTCCAAAGCAGAAACG
>KM251485|A/Anas_crecca/Hubei/Chenhu1623_5/2014|H5N6|6_0
ATGAATCCAAATCAAAAGATAACATGCATTTCAGCAACAGGAATGACACTATCGGTAGTAAGCCTGCTAATAGGAATTGC
>CY196019|A/American_green_winged_teal/Interior_Alaska/11BM00293/2011|H10N5|6_1323
ATTTGGACCTCTAGTAGCTCCACGGTATTTTGTGGTGTTTCAAGTGAGGTCCCAGGGTGGTCCTGGGATGATGGCGCAAT
>CY014879|A/black_duck/New_York/184/1988|H5N2|1_1054
AAGTGCTTACAGGCAACCTTCAAACACTGAAAATAAGAGTGCATGAGGGGTATGAAGAATTCACAATGGTTGGGAGAAGA
>KY014018|A/blue_winged_teal/Louisiana/UGAI15_6874/2015|H4N8|2_744
AATGCAAATCAGAGGATTTGTATACTTTGTTGAAACATTAGCAAGAAGCATTTGTGAGAAACTTGAACAATCTGGACTTC
>MF040669|A/Anser_cygnoides/Hubei/FW44/2016|H5N8|1_62
AAAAACCACTGTGGACCATATGGCCATAATAAAGAAATACACATCAGGAAGACAGGAGAAGAACCCTGCCCTCAGGATGA
>KR105246-Zaire-ebolavirus-isolate-Ebola-virus/H.sapiens-wt/SLE/2014/Makona-G4406.1,-partial-genome_1213
CTCTTGCAAGGACCGCCAAGGTAAAAAATGAGGTGAACTCCTTCAAGGCTGCACTCAGCTCCCTGGTTTTTTTTGGAGAG
>CY079280|A/avian/Japan/8KI0040/2008|H3N5|3_1260
AGTTGGATTGAACTCGATGAAATAGGAGAGGACGTTGCTCCAATTGAGCACATTGCAAGTATGAGAAGGAACTATTTCAC
>LC275039|A/bean_goose/Ishikawa/1701A012/2017|H5N6|6_378
ACAACACTCAGAGGGCAACATGCGAATGGAACCATACATGATAGGAGCCCATTTCGAGCTCTTATAAGTTGGGAAATGGG
>KU201727|A/American_green_winged_teal/Idaho/AH0011899/2015|H5N2|3_1342
CGGAAGTGTCTCATTGCAGGGCTACTGAATATATAATGAAAGGAGTTTATATAAATACAGCCCTGTTGAATTCATCCTGC
>CY138851|A/American_black_duck/New_Brunswick/00424/2010|H3N8|7_264
TAATGGGAATGGAGATCCAAACAACATGGACAGAGCAGTCAAACTGTACAGGAAGCTTAAAAGGGAGATAACATTTCATG
>MF629943|A/chicken/Fujian/S1096/2015|H7N9|6_252
AAAAGGCTCTGTACTATAAACTCATGGCACATATATGGGAAAGACAATGCAGTAAGAATTGGAGAAAGCTCGGATGTTTT
>KU646949|A/Anas_platyrhynchos/Belgium/17330cls42/2013|H5N2|1_1364
CAATGTCATGGGGATGATCGGAATATTACCTGACATGACCCCCAGCACAGAGATGTCCCTAAGAGGAGTGAGAGTCAGTA
>KU646953|A/Anas_platyrhynchos/Belgium/17330cls42/2013|H5N2|5_832
GAGGATCAGTGGCCCATAAGTCCTGCCTTCCTGCTTGTGTGTACGGACTTGCTGTGGCCAGTGGGTATGACTTTGAGAGA
>AB934282-Bovine-leukemia-virus-complete-proviral-genome,-host:-Bos-taurus_427
CGTCTGGCTTGCACCCGCGTTTGTTTCCTGTCTTACTTTCTGTTTCTCGCGGCCCGCGCTCTCTCCTTCGGCGCCCTCTA
>KX978268|A/black_headed_gull/Netherlands/1/2011|H16N3|1_1364
TCAAAATTGGGGAGTTGAGCCCATTGACAACGTCATGGGGATGATAGGGATATTGCCTGACATGACCCCCAACACAGAGA
>CY041384|A/black_headed_gull/Netherlands/1/2005|H6N8|2_930
CAAATGGAATGAGAATCAAAATCCTCGGATGTTCCTGGCAATGATAACATACATCACAAGAAACCAACCTAAATGGTTTA
>KX598687|A/chicken/Guangxi/SIC6/2013|H9N2|7_585
AGTGAACAGGCAGCGGAAGCCATGGAAGTCGCAAGCCAGGCTAGACAAATGGTGCAGGCTATGAGAACGGTCGGGACTCA
>CY140540|A/American_wigeon/Louisiana/Sg_01031/2008|H4N6|3_1386
ATAATGAAGGGAGTCTACATAAATACAGCTCTGCTCAATGCATCTTGTGCGGCCATGGATGACTTCCAACTAATCCCAAT
>CY117406|A/mallard/Alberta/35/2009|H2N3|7_858
GTCGCCTTAAATACGGATTGAAAAGAGGGCCTTCTACGGAAGGAGTGCCTGAGTCTATGAGGGAAGAATACCGGCAAGAA
>KU971528|A/chicken/Burkina_Faso/15VIR1774_33/2015|H5N1|2_1891
TCGTCAGCCATAGGGAAATTGAATCTGTAAACAATGCTATGGTAATGCCAGCTCATGGTCCGGCCAAGAGTATGGAATAT
>CY184477|A/black_headed_gull/Sweden/74331/2008|mixed|3_1323
GTATGAGAAGAAACTATTTCACAGCGGAAGTATCCCACTGCAGGGCTACTGAATACATAATGAAGGGAGTGTACATAAAT
>AB239300|A/Bar_headed_Goose/Mongolia/1/05|H5N1|1_2046
TCCAGATGAGGGGACAACCGGAGTGGAATCTGCAGTACTGAGGGGGTTCCTAATTCTAGGCAAGGAGGACAAAAGATATG
>KP636475|A/American_black_duck/Maine/44411/532/2008|H3N8|1_558
AAAGAGAAGAAAGAAGAGCTCCAGGATTGTAAAATCGCCCCTTTAATGGTGGCATACATGCTAGAAAGAGAGTTAGTCCG
>KM251502|A/Anas_crecca/Hubei/Chenhu1623_5/2014|H5N6|8_372
CTGAAAGCAAACTTCAGTGTGATTTTTGACCGGTTAGAGACTCTAATACTACTCAGAGCTTTCACAGAAGAAGGAGCAAT
>MF630146|A/chicken/Guangdong/SD034/2017|H7N9|1_1798
TCCAACAGATGCGTGACGTACTGGGGACATTTGACACTGTTCAAATAATAAAGCTATTGCCATTTGCAGCAGCCCCGCCG
>KR006943-Zaire-ebolavirus-isolate-Ebola-virus/H.sapiens-wt/LBR/2014/Makona-LIBR0067,-partial-genome_10781
AGAAGCCTGGGCCGGCGAAATTTTCCCTCCTTCATGAGTCCACACTGAAAGCATTTACACAAGGGTTTTTTTTACGAATG
>KU289738|A/American_black_duck/Delaware/A00870108/2010|H7N3|4_1071
GGTCTCATTGATGGATGGTATGGTTTCAGACATCAAAATGCACAAGGAGAAGGAACTGCCGCTGATTACAAAAGCACCCA
>CY190686|A/American_black_duck/Maryland/08OS1725/2008|H8N4|5_704
CATCCTCAAAGGGAAATTCCAAACAGCAGCACAACGGGCAATGATGGACCAAGTGAGAGAAAGCCGGAATCCTGGAAATG
>KY561233|A/American_green_winged_teal/Missouri/15OS6486/2015|H6N1|6_806
TCAAATCAGTTGAGTTGAATGCCCCTAATTACCACTATGAGGAGTGCTCCTGTTATCCTGATGCTAGCGAGGTAATGTGC
>MF146622|A/black_headed_gull/Netherlands/1/2000|H13N8|5_62
CAAACGATCTTATGAGCAGATGGAAACTGGTGGTGAACGCCAGAATGCCACTGAGATTCGGGCATCTGTCGGGAGGATGG
>AJ880277-Pigeon-paramyxovirus-1,-complete-genome_10553
AGCTATGGACAATGATCTCAATTGCTGCAATCCAACTTGCTGCAGCAAGATCGCATTGTCGAGTTGCCTGCATGGTACAA
>GU050317|A/avian/Hong_Kong/0719/2007|H5N1|4_248
TCGGAAACCCAATGTGTGACGAATTCATCAATGTGCCGGAATGGTCTTACATAGTGGAGAAGGCCAACCCAGCCAATGAC
>CY206279|A/blue_winged_teal/Louisiana/AI12_4445/2012|H4N6|5_640
ATCGGAATTTCTGGAGAGGTGAGAATGGACGGAGAACTAGGATTGCCTACGAGAGAATGTGCAACATCCTCAAGGGAAAG
>LC339694|A/duck/Hokkaido/WZ1/2014|H11N2|7_126
CACAGATCTCGAGGCTCTCATGGAATGGCTGAAGACAAGACCAATCCTGTCACCTCTGACTAAGGGGATTTTGGGGTTTG
>KJ682281|A/chicken/Bhutan/1030/2012|H5N1|6_448
ACAATTCAAGATTCGAGTCTGTTGCTTGGTCAGCAAGTGCTTGCCATGATGGCACCAGTTGGTTGACAATTGGAATTTCT
>KY550889|A/American_green_winged_teal/Indiana/AH0029607/2015|H7N3|5_256
GAAACAAGTATCTGGAGGAACATCCCAGTGCTGGGAAGGATCCTAAGAAGACTGGGGGTCCAATCTACAGGAGGAGAGAT
>CY014878|A/black_duck/New_York/184/1988|H5N2|2_1240
GAATGATGATGGGCATGTTCAACATGCTAAGTACAGTTTTAGGAGTCTCAATCCTAAATCTAGGACAAAAGAGGTACACC
>KX979571|A/barnacle_goose/Netherlands/1/2014|H6N8|5_434
TGCTGGTCTCACTCATCTGATGATCTGGCATTCCAATCTAAATGATGCCACATACCAGAGGACAAGAGCTCTCGTGCGTA
>KT357858-Zaire-ebolavirus-isolate-EBOV/DML14163/SLe/WesternUrban/20150703,-complete-genome_7853
AGGTGTTATAATTGCAGTTATCGCTTTATTTTGTATATGCAAATTTGTCTTTTAGTCTTTCTTCAGATTGTTTCACGGCA
>CY095447|A/American_black_duck/New_Brunswick/19497/2006|H4N6|3_252
GACAGAACAATGGCCTGGACAGTGGTGAATAGCATCTGCAACACCACGGGGGTCGAGAAGCCTAAGTTCCTTCCGGACCT
>KU646985|A/Anas_platyrhynchos/Belgium/24311pcs5/2012|H9N2|5_1323
AATACTGAGGGCAGAACATCTGACATGAGAACTGAAATTATAAGAATGATGGAAAGTGCCAGACCAGAAGATGTGTCTTT
>KF918476|A/chicken/Cambodia/X0815301/2013|H5N1|2_620
GAAGAAAAAACAAAGGCTGAACAAAAGGAGCTACCTGATAAGGGCGCTGACACTGAACACAATGACCAAGGACGCAGAAA
>CY138771|A/American_black_duck/New_Brunswick/00344/2010|H7N7|6_1054
AAAGGATTCGGCTTCCTGGATAGTGGCAATACATGGCTGGGCCGCACAATAAGTCCTCGTTCCAGGAGTGGTTTTGAGAT
>KP415615|A/chicken/Dongguan/1051/2014|H7N9|1_620
GGAGAGAGAACTGGTTCGCAAAACAAGATTTCTACCAGTAGCTGGAGGAACAAGCAGTGTGTAYATCGAAGTGTTRCAYT
>MG280432|A/mallard_duck/Ohio/16OS0803/2016|H10N7|4_1512
CAGAGAAGAAGCACTCCTGAGCAGGCTCAACATTAATCCGGTGAAACTCTCTTCTGGGTACAAAGATGTTATACTGTGGT
>CY079454|A/American_black_duck/Illinois/08OS2688/2008|H5N2|6_693
GAGTGCGTTTGCATCAGTGGGACTTGCGCAGTAGTAATGACTGATGGAAGTGCATCAGGAAAGGCCGATACTAGAATATT
>CY166904|A/American_black_duck/Wisconsin/11OS3191/2011|H6N1|1_1449
AGAGTTAGCAAAATGGGAGTGGATGAGTACTCCAGCACGGAGAGAGTGGTGGTAAGCATTGATCGATTTTTGAGGGTTCG
>MF040670|A/Anser_cygnoides/Hubei/FW44/2016|H5N8|2_610
CAATAGGAAAGAAGAAGCAGAGGCTGAACAAGAGGAGTTACTTAATAAGAGCACTGACATTGAACACAATGACCAAAGAT
>AB781935-Rabies-virus-viral-cRNA,-complete-genome,-strain:-ERA_9882
CCGCTTATCCAACCACTATGAAAGAAGGCAACAGATCAATCTTGTGTTATCTCCAACATGTGCTACGCTATGAGCGAGAG
>KU201727|A/American_green_winged_teal/Idaho/AH0011899/2015|H5N2|3_1647
CTACGAACTGCAATAGGCCAAGTATCAAGATCCATGTTTCTTTATGTAAGAACCAATGGGACTTCCAAGATCAAGATGAA
>JX465639|A/aquatic_bird/Korea/CN5/2009|H6N5|3_1550
TCATTTGAGGAATGACACCGATGTGGTAAACTTTGTAAGCATGGAATTCTCTCTTACTGACCCGAGGCTGGAGCCACACA
>CY191275|A/American_black_duck/Maryland/13OS2956/2013|H11N9|4_62
CAAGCAGACGAGATCTGCATCGGGTACCTGAGCAACAACTCAACAGAAAAAGTGGACACAATAATTGAGAGTAATGTCAC
>CY088721|A/avian/Japan/8KI0148/2008|H4N2|4_1512
TGATGTCTATAGAGATGAAGCGATCAACAATCGATTCCAAATACAGGGAGTCAAATTGACCCAGGGATACAAGGACATCA
>KT699057|A/Anser_fabalis/Anhui/L139/2014|H9N2|5_1054
TGGTCCCAAGAGGACAGTTATCCACCAGAGGGGTTCAAATCGCTTCAAATGAGAACATGGAAGCAATGGACTCCAACACT
>KR732495|A/bar_headed_goose/Mongolia/X53/2009|H5N1|6_126
ATTCAATTCAAACAGGGAATCAACACCAAGCTGAACCAATCAGAAATACTAATTTTCTTACTGAGAACGCTGTGGCTTCA
>JF965139|A/chicken/Eastern_China/42/2007|H6N2|4_1071
TGGACTGGAATGATTGATGGGTGGTATGGCTACCACCATGAAAATTCTCAAGGCTCAGGATATGCAGCTGATAGAGAAAG
>CY191282|A/American_black_duck/Maryland/13OS2956/2013|H11N9|1_1701
CAATGGTCACAGGATCCCACAATGTTGTATAATAAAATGGAGTTCGAGCCGTTCCAGTCTCTGGTCCCTAAGGCAGCCAG
>KX977996|A/barnacle_goose/Netherlands/1/2006|H1N1|5_930
TACTCTCTAGTTGGAATAGATCCTTTCCGTCTGCTCCAAAACAGCCAGGTCTTCAGCCTCATTAGACCAAATGAGAATCC
>CY129054|A/American_black_duck/New_Brunswick/02725/2007|H3N8|4_372
CAGACTATGCATCTCTCAGATCTCTAGTGGCCTCATCAGGAACCCTAGAGTTCATCACAGAAGGCTTCACGTGGACAGGA
>HM346490|A/chicken/Chakwal/NARC_35/2001|H7N3|3_1071
AGAGAAAATCCCAAAAACAAAGAACATGAAGAAAACAAGCCAGTTGAAGTGGGCACTTGGTGAGAACATGGCACCCGAGA
>CY015055|A/chicken/Brescia/1902|H7N7|5_186
AAGCTCAGCGACTATGAAGGAAGGTTGATCCAGAACAGTATAACAATAGAGAGAATGGTTCTCTCTGCATTTGATGAAAG
>KY284366|A/American_green_winged_teal/Illinois/15OS6133/2015|H7N6|2_693
ACAAAAGACGCTGAGAGAGGCAAATTAAAGAGAAGAGCAATTGCTACACCCGGAATGCAAATCAGAGGATTTGTATACTT
>MG063483|A/chicken/Anhui/AH329/2016|H9N2|1_930
TGTAAGGCAGCAATGGGCCTAAAGATCAGTTCATCCTTCAGCTTTGGAGGTTTCACTTTCAAAAGGACAAGTGGGTCGTC
>LC275037|A/bean_goose/Ishikawa/1701A012/2017|H5N6|4_496
TGTGGTATGGCTTACCAAGAAGAACGATGCATACCCAACAATAAAGATGAGCTACAATAATACCAATGGGGAAGATCTTT
>KU289740|A/American_black_duck/Delaware/A00870108/2010|H7N3|6_1170
GCCAAATCAATTACACAAACACTAGTGTCCAACAATGACTGGTCGGGCTATTCAGGTAGTTTCATTGTCAAAACCAAGGA
>CY079454|A/American_black_duck/Illinois/08OS2688/2008|H5N2|6_441
TCAAATGGCACAATACACGATAGAATCCCTCATCGAACCCTTTTGATGAATGAGTTAGGTGTTCCATTTCACTTGGGAAC
>KU646949|A/Anas_platyrhynchos/Belgium/17330cls42/2013|H5N2|1_496
TCGTTTTCCCAAATGAAGTCGGAGCCAGGATATTGACATCAGAGTCACAGTTAACAATAACAAAGGAAAAGAAGGAGGAG
>KR732524|A/bar_headed_goose/Mongolia/X53/2009|H5N1|4_1134
CCACCACAGCAATGAGCAGGGGAGTGGGTACGCTGCAGACAAAGAATCTACTCAAAAGGCAATAGACGGAGTCACCAATA
>EU365372|A/chicken/Hubei/C1/2007|H9N2|5_1485
ATGAATAATGAAGGATCTTATTTCTTCGGAGACAAAGCAGGGGAGTATGACAATTAAAGAAAAATACCCTTGTTTCTACT
>AB239303|A/Bar_headed_Goose/Mongolia/1/05|H5N1|5_252
AGAAACAGATACCTGGAAGAACACCCCAGTGCGGGGAAGGACCCGAAGAAAACTGGAGGTCCAATTTATAGGAGGAGAGA
>KJ508971|A/bean_goose/Korea/H53/2014|H5N8|3_252
AGAGACCGAACGATGGCTTGGACAGTGGTAAATAGTATATGCAACACCACAGGAGTCGATAAGCCTAAATTCCTCCCAGA
>MF613813|A/American_black_duck/Alberta/118/2016|H10N7|6_320
TGAAAGTGAACAAATAATAGTGACAAGAGAGCCGTATGTGTCATGTGATCCATTAGGATGTAAGATGTACGCACTGCATC
>KX979704|A/bewicks_swan/Netherlands/4/2006|H9N2|2_1240
GAATGATGATGGGCATGTTCAACATGTTGAGTACAGTCTTAGGGGTCTCAATCCTGAATCTTGGGCAAAAGAGGTACACC
>JF965099|A/chicken/Eastern_China/42/2007|H6N2|3_1037
GGACATTGAGAATGAAGAGAAGATCCCAAAGACAAAAAACATGAAGAAAACAAGCCACTTGAAGTGGGCACTCGGTGAGA
>GU186765|A/chicken/Bac_Lieu/07_10/2007|H5N1|8_650
CAGAACCGGAAAATGGCGAGAACAATTGAGTCAGAAGTTTGAAGAAATAAGGTGGCTGATTGAAGAAGTAAGACATAGAT
>CY016129|A/black_duck/Ohio/307/1987|H6N2|3_372
GACACGGAGGGAGGTCCACATATACTACCTAGAGAAAGCCAACAAGATAAAATCTGAAAAGACACACATTCACATTTTTT
>CY191032|A/American_black_duck/Maryland/11OS3898/2012|H2N1|3_378
ACACGGAGAGAGGTCCATATATACTATCTAGAGAAAGCCAACAAGATAAAATCCGAGAAGACACATATTCACATCTTTTC
>KJ756596|A/baikal_teal/Korea/2406/2014|H5N8|2_2246
TGAGATCATGAAGATCTGTTCCACCATTGAAGAGATCAGACGGCAAAAACAGTGAATTTAGCTTGTCCTTCATGGAAAAA
>CY191277|A/American_black_duck/Maryland/13OS2956/2013|H11N9|6_434
GAAACATTCAAATGGAACAATACACGATAGATCCCAGTACCGCGCCCTGATAAGCTGGCCACTGTCATCACCACCCACAG
>KT725373-Zaire-ebolavirus-isolate-Ebola-virus/H.sapiens-wt/LBR/2014/Makona-LIBR10212,-partial-genome_4514
TCAGTCAATGGAGACACTCCATCGAATCCACTCAGGCCAATTGCTGATGACATCATCGACCATGCCAGCCACACACCAGG
>AY705240-Eastern-equine-encephalitis-virus-strain-Georgia-97,-complete-genome_11590
ACTACAGGCAGCGCATAATGCTGTCTTTTATATCAATTTACAAAATCATATTAAATTTTTCTTTTATGTTTTTATTTTGT
>FJ183366-African-horse-sickness-virus-1-strain-HS29/62-VP3-gene,-complete-cds_2712
CTGGAGTTCAACTCGCGCGACCAACGATTTAGCAGCCTGACCACCTGGTGAATCGTTCTAGCGGGCAGAATTACACTTAC
>FJ183367-African-horse-sickness-virus-1-strain-HS29/62-VP4-gene,-complete-cds_0
GTTTATTTAGGATGGAACCTTACGCAATATTGTATGTTACGCAGGAGATCGAATACCTACTCAAAGATAGTTTTCTTCCA
>FJ183368-African-horse-sickness-virus-1-strain-HS29/62-NS1-gene,-complete-cds_0
GTTAAAGAACCTAGGCGGTTTGGCAACACACAAACATGGATAGATTCTTGACTTATTTCCAGGTACGAGGAGAGAGAGCA
>FJ183368-African-horse-sickness-virus-1-strain-HS29/62-NS1-gene,-complete-cds_62
GTACGAGGAGAGAGAGCAAACGCTGTTCGGCTGTTTGGAGAGATTTCCGAACAAATAGATTGCTCACATCTCAAACGAGA
>FJ183366-African-horse-sickness-virus-1-strain-HS29/62-VP3-gene,-complete-cds_2666
TACAAAGGTAAGATGCGCTTAATGGATGTAACGAAATGCCTAAAGACTGGAGTTCAACTCGCGCGACCAACGATTTAGCA
>FJ183372-African-horse-sickness-virus-1-strain-HS29/62-NS2-gene,-complete-cds_0
GTTTAAAAATCCGTTCGTCATCATGGCAGAGGTCAGAAAGCAACAACAATTCACGCGATCAGTTTGTGTCCTTGATTTAG
>FJ183371-African-horse-sickness-virus-1-strain-HS29/62-VP7-gene,-complete-cds_1087
CACCGCTTTCATTAGTGTCGCGTCGGTTCTTATGCTGATAAAGTACGCATAAGTAATACGTCAATACCGAATACACCTAC
>FJ183372-African-horse-sickness-virus-1-strain-HS29/62-NS2-gene,-complete-cds_1086
TTACATGATTCTCCCAGCAGGGGGGAGCGGTTGATCCTCCTGGGTGTAGCTGGCGCATGTAACCGCGGATTTCAACATAC
>KM251532|A/Anas_crecca/Hubei/Chenhu1623_5/2014|H5N6|1_1550
GGTCAGCGAAACTCAGGGAACAGAGAAGTTGACAATAACATATTCATCATCGATGATGTGGGAAATCAACGGTCCTGAAT
>JF965099|A/chicken/Eastern_China/42/2007|H6N2|3_976
ATGAAAAAGGCATAAATCCCAATTACCTCCTGGCATGGAAGCAGGTAATGGCAGAACTTCAGGACATTGAGAATGAAGAG
>FJ183364-African-horse-sickness-virus-1-strain-HS29/62-VP1-gene,-complete-cds_0
GTTTATTTGAGCGATGGTCATCACCGTGCAAGGTGCAGATCTAGTCAGGAGGGCTTTAAATCGATTATTTAAATATGGGA
>GU050324|A/avian/Hong_Kong/0719/2007|H5N1|1_1071
AAAATAAGAGTACATGAGGGGTATGAGGAATTCACAATGGTTGGGCAGAGGGCAACAGCTATTTTGAGGAAAGCAACTAG
>FJ183372-African-horse-sickness-virus-1-strain-HS29/62-NS2-gene,-complete-cds_448
ATGCCTTCTTTACCAGGAATAACAACTTTGGATGTTGGAGTTAGAGATTTGCGTTTAAAGATGAAGGAGAACAGGGAGGC
>KP415897|A/chicken/Dongguan/1673/2014|H7N9|1_930
TGCAAGGCAGCAATGGGTCTCAGGATCAGTTCATCCTTCAGCTTTGGAGGTTTCAATTTCAAGAGGACAAGTGGGTCATC
>FJ183372-African-horse-sickness-virus-1-strain-HS29/62-NS2-gene,-complete-cds_768
AGAGAGTATGTGGTGTCAAAGTGATAGTGATGATCAATCTGATGAGGATCACGAGGTTGGGAGTACAGAGCCAGAAAATT
>FJ183371-African-horse-sickness-virus-1-strain-HS29/62-VP7-gene,-complete-cds_1024
AGGCCAGATCAACAGAGCTCTTGTGCTAGCAGCCTACCACTAGTGGCTGCGGTGTTGCACGGTCACCGCTTTCATTAGTG
>FJ183366-African-horse-sickness-virus-1-strain-HS29/62-VP3-gene,-complete-cds_1302
AACCCCTAGATTTTCGCATTGGAGCAAGAAATCAGTATGATTGTAACGCTTTCCGAGCGGACCCACAAACGGGTCGAGGT
>AB753214|A/African_Stonechat/Vietnam/8/2009|H9N2|1_1240
ATGATAAAGGCAGTAAGAGGTGATTTGAATTTTGTCAACAGAGCGAACCAGCGGCTAAATCCTATGCATCAACTCCTGAG
>CY143451|A/American_green_winged_teal/Interior_Alaska/9BM12714R1/2009|H3N8|1_1701
CAATGGTCACAGGATCCCACAATGTTATATAATAAGATAGAATTCGAGCCATTTCAGTCTCTGGTTCCTAAAGCAGCCAG
>KR006945-Zaire-ebolavirus-isolate-Ebola-virus/H.sapiens-wt/LBR/2014/Makona-LIBR0090,-partial-genome_10685
GGCAATGAACCGCAAGAAGCCTGGGCCGGCGAAATTTTCCCTCCTTCATGAGTCCACACTGATTTTTTTTTTACAAGGGT
>KR732524|A/bar_headed_goose/Mongolia/X53/2009|H5N1|4_63
CCTTGTTAAAAGCGATCATATTTGCATTGGTTATCATGCAAATAACTCGACAGAGCAGGTTGACACAATAATGGAAAAGA
>FJ183368-African-horse-sickness-virus-1-strain-HS29/62-NS1-gene,-complete-cds_1178
AATGTCAGAGATTTGATGATGAATGAAGTCTTCAGGAAGATCGATGATCATTGGGTGATTCAGAAGTGTCATACAACGAA
>MF046479|A/American_black_duck/Alberta/307/2016|H4N8|6_832
CATGCTACCCTAATGAAGGTAAAGTGGAATGTGTTTGTAGGGACAACTGGACTGGAACCAACAGACCAGTATTGGTGATT
>FJ183366-African-horse-sickness-virus-1-strain-HS29/62-VP3-gene,-complete-cds_1488
ATCCAAGAACTTATGGGATGAATATGACATATCCAATATTTCGGGAAATGCTTAGAATGCTAGTTGCTGCGGGAAAAGAT
>FJ183368-African-horse-sickness-virus-1-strain-HS29/62-NS1-gene,-complete-cds_1488
TCATGAAGAATGTGTTGGATGGAAGAGATTTGACTGTTTTGGAAGATGAAACATGTTTTATTTCGATGATGAGGATGGCG
>FJ183368-African-horse-sickness-virus-1-strain-HS29/62-NS1-gene,-complete-cds_1302
GAGGTGATGGGCAGTGGGATACTCCGATGTTTCACCAATCAATGGCTCTGTTAACACGATTGATTGTTTATTGGTTAACG
>FJ183368-African-horse-sickness-virus-1-strain-HS29/62-NS1-gene,-complete-cds_1364
ATTGTTTATTGGTTAACGGATGTGACTGAGAGAAGCGCTATCTTTCGGCTGACTTGTTTCGCAATCTTCGGATGTAAGCC
>FJ183368-African-horse-sickness-virus-1-strain-HS29/62-NS1-gene,-complete-cds_248
TTGCGAGCACTTTTAGATAGACAAACTATTTGGACTTGTGTCATCAAAAATGCGGATTACGTTAGTCAATATGCTGATGA
>HM172365|A/bar_headed_goose/Qinghai/1_HVRI/2006|H5N1|2_549
CACTTCCAGAGAAAGAGAAGAGTGAGAGACAACATGACCAAAAAGATGGTCACACAAAGAACAATAGGGAAGAAAAAGCA
>KU289738|A/American_black_duck/Delaware/A00870108/2010|H7N3|4_1449
CATAAGTGTGATGATCAGTGTATGGAGAGCATAAGGAACAACACTTATGACCACACTCAATACAGAACAGAGTCACTGCA
>FJ183368-African-horse-sickness-virus-1-strain-HS29/62-NS1-gene,-complete-cds_124
CTCACATCTCAAACGAGATTGCTTTGTAAATGGAATATGTGCAAGACAACACTTTAAAGAATGCTGTAATATTGCTACAG
>FJ183366-African-horse-sickness-virus-1-strain-HS29/62-VP3-gene,-complete-cds_1922
ATTAATGCGACGCCAAGTCAATGCTGGAAAGCGGTTTTGAAGAATGCGCCAGAGCCAATTAAAAATTTAATGAACTTGTC
>FJ183366-African-horse-sickness-virus-1-strain-HS29/62-VP3-gene,-complete-cds_62
AAGGAGAAGGCGTATGCACCATATCTTGACGGAGCGAGCGTATCAACGGATAATGGGCCCATTTTATCAGTGTTTGCCTT
>FJ183368-African-horse-sickness-virus-1-strain-HS29/62-NS1-gene,-complete-cds_496
TCCAGTTGCGAAGCTTAGCCGATGGGGTCAATTTGGAATTTGTTACTATGACAGAACAAATGTTGATGGATTGATTCCGT
>FJ183366-African-horse-sickness-virus-1-strain-HS29/62-VP3-gene,-complete-cds_868
TTGGAATGTTCCAAGATGCCATATAGCAAATCTAATCACAAATGTCGCGTTATGCTTACCAACTGGAGAGTATTTGATGC
>FJ183368-African-horse-sickness-virus-1-strain-HS29/62-NS1-gene,-complete-cds_434
ATGGATGATAGCTGCTCAATGCTCTCATATTTTTACATTCCAATGAATCAAGGGAATCCAGCTCCAGTTGCGAAGCTTAG
>FJ183366-African-horse-sickness-virus-1-strain-HS29/62-VP3-gene,-complete-cds_124
TTTATCAGTGTTTGCCTTACAGGAAATCATGCAAAAAATTAGGCAAAATCAGAGCGATATGGCTGCACATGCTCCCGATG
>CY020892|A/black_duck/Maryland/415/2001|H7N3|1_1054
ACCTCCAAACATTGAAAGTAAGAGTACATGAGGGGTATGAAGAGTTCACAATGGTTGGGAGAAGAGCAACAGCTATTCTC
>MH071465|A/chicken/Bangladesh/842/2009|H10N7|4_1623
AGCCGTTGTTATGGGTCTTGTCTTCTTCTGTCTGAAGAATGGAAACATGCGATGCACAATCTGTATTTAGTTAAAAACAC
>EU084915|A/Chicken/NJ/118878_5/2001|H7N2|3_186
CGAATCAATAATTGTAGAATCTGGTGATCCAAACGCATTACTGAAGCATCGATTTGAGATAATTGAAGGAAGAGACCGAG
>CY129268|A/American_black_duck/New_Brunswick/02485/2007|H11N9|1_496
ATCATGGAAGTTGTCTTCCCAAATGAAGTGGGGGCGAGAATACTGACATCGGAGTCACAACTGACGATAACAAGGGAGAA
>AB753219|A/African_Stonechat/Vietnam/8/2009|H9N2|6_448
AGAATTCCTCACAGAACTCTTTTAATGAATGAGTTAGGTGTCCCATTTCATTTGGGAACCAGACAAGTGTGCATAGCATG
>FJ183372-African-horse-sickness-virus-1-strain-HS29/62-NS2-gene,-complete-cds_512
AGGAGAACAGGGAGGCAGAAAGGGAGAAGATGGAACGAGCCCTGAGTGGTGGGCTCGATATGGGAAGCTGTAGAATGTAT
>CY191275|A/American_black_duck/Maryland/13OS2956/2013|H11N9|4_558
TCAATAACACCAAAGGAAGAGATGTATTAATGGTATGGGGAGTCCACCACCCTGCAACTCTAAAGGAACACCAAGACTTG
>CY101804|A/American_wigeon/Alberta/215/1992|H3N8|2_1575
GACATGAGCATTGGAGTAACCGTAATAAAGAACAACATGATAAACAACGACCTTGGACCAGCAACGGCCCAAATGGCTCT
>FJ183367-African-horse-sickness-virus-1-strain-HS29/62-VP4-gene,-complete-cds_1898
AGGTATGTCGAGTCCTGGATACAATATTTGCGTAACGCTTAAAGGTGACACTTAGCGAGGGGGAATCCTAATAACCTTAC
>KY583747|A/American_green_winged_teal/Missouri/15OS4838/2015|H3N8|1_1860
TTTGCTGCTGCCCCACCGGAACAGAGTAGGATGCAGTTCTCCTCCCTGACTGTGAACGTGAGAGGATCAGGAATGAGAAT
>CY235060|A/cinnamon_teal/Idaho/UGAI16_1833/2016|H4N6|6_372
TCATGTGGACCACATGAGTGCAGAATGTTTGCACTCAGCCAAGGAACCACACTAAGGGGCCGGCATGCAAATGGGACTAT
>KR653228-Zaire-ebolavirus-isolate-Ebola-virus/H.sapiens-wt/SLE/2014/Makona-20143550,-partial-genome_2928
TTTTATAACTTACCTACTAGCCTGCCCAACATTTACACGATCGCTTCATAATTAAGAAAAAATTAATGATGAAGATTAAA
>FJ183372-African-horse-sickness-virus-1-strain-HS29/62-NS2-gene,-complete-cds_704
GAAGACATGCTGAGTTGGTGGAGATGGAGCGATTAAGAATGATGAAGAATGAACCAGTACGTACAGAGAGTATGTGGTGT
>FJ183367-African-horse-sickness-virus-1-strain-HS29/62-VP4-gene,-complete-cds_62
AAAGATAGTTTTCTTCCAAAGTGGGAACTTGATGGAATTAAGGATCTTAATACATTATGGTTAGAGAGGGGCAGAATGGC
>EU182277|A/chicken/CA/S0403106/2004|H6N2|8_0
GGTGACAAATACATAATGGACTCCAACACGATAACCTCGTTTCAGGTAGATTGCTATTTGTGGCATATAAGAAAGCTGCT
>LC275039|A/bean_goose/Ishikawa/1701A012/2017|H5N6|6_1008
CCAGGGGTAAAAGGGTTTGCATTCCTAGACGGGGAGAATTCATGGCTTGGAAGGACAATTAGCAAAGACTCCAGATCAGG
>KY629433|A/chicken/Bangladesh/22478/2014|H5N1|4_1008
CCTCAAAGAGAGAGAAGAAGAAAAAGAGGATTGTTTGGAGCTATAGCAGGGTTTATAGAGGGAGGATGGCAGGGGATGGT
>KF259546|A/chicken/Hong_Kong/FY6W/2012|H9N2|6_378
TATCAATTTGCACTTGGGCAGGGAACCACCCTGGAAAACAAGCACTCAAATGGCACTACACATGATAGGACCCCTCACAG
>KY005852|A/chicken/Anhui/MZ33/2016|H5N6|1_682
ATATCGAAGTATTGCATTTGACCCAAGGAACCTGTTGGGAGCAAATGTACACACCAGGAGGGGAAGTGAGAAATGATGAT
>EU086257|A/bird/Guangxi/62/2005|H9N2|3_1798
TTGAGAGCATGATTGAGGCTGAATCTTCCGTCAAAGAGAAAGGCTTGACCAAAGAATTCTTTGAAAACAAATCAGAAACA
>FJ183368-African-horse-sickness-virus-1-strain-HS29/62-NS1-gene,-complete-cds_310
TAGTCAATATGCTGATGAACAGATGGAGGAAGAAGTTAATAAGCTGTATGATGTCTATCTCCAGAGCGGGACGAGAGAGG
>CY129022|A/American_black_duck/New_Brunswick/03509/2009|H3N8|4_1550
TTAAACAACCGATTCCAAATCAAGAGTGTGGAGCTAAAATCTGGGTACAAAGATTGGATCTTATGGATTTCCTTTGCCAT
>FJ183368-African-horse-sickness-virus-1-strain-HS29/62-NS1-gene,-complete-cds_806
TTGTTGCGACAACGGTTCGCGATCGAGGACGCTACGGAAGGGGTGATTCATCATGTGATGCTAGGCCATTTAAGATATTA
>KU289776|A/American_green_winged_teal/Colorado/A00660616/2008|H7N3|2_1302
TACACCAAAACAACATACTGGTGGGACGGACTTCAATCCTCCGATGACTTTGCTCTCATAGTGAATGCCCCAAATCATGA
>KP414515|A/chicken/Dongguan/2701/2013|H9N2|2_122
CACAGTCAACAGAACACATAGATACTCAGAAAAAGGAAAGTGGACAACAAACACAGAGACTGGAGCACCCCAACTCAATC
>KU971361|A/chicken/Ghana/15VIR2588_10/2015|H5N1|2_1403
GACATGTAAACTAGTTGGGATAAATATGAGCAAGAAGAAGTCTTACATAAATCGGACAGGGACATTTGAATTCACGAGTT
>FJ183368-African-horse-sickness-virus-1-strain-HS29/62-NS1-gene,-complete-cds_868
AGGCCATTTAAGATATTATGATGAAGATACAAGTATCGTGAAGTATCGCTTCCTTAACGATGGATCTTTAGATTGGAGGA
>CY180931|A/duck/Wisconsin/1143/1978|H3N2|1_2142
ATCAATGAACTGAGCAGTCTTGCGAAGGGAGAGAAGGCTAATGTGCTAATTGGGCAAGGAGACGTGGTGTTGGTGATGAA
>KT725291-Zaire-ebolavirus-isolate-Ebola-virus/H.sapiens-wt/LBR/2014/Makona-LIBR0118,-partial-genome_17995
GAAGAACGTTTCTTAGTTCAAACCTTATATTTACATAGAATGCAGGATTCTGAAGTTAAGCTTATCGAAAGGCTGATTTT
>KU311526|A/chicken/DongNai/0182/2013|H5N1|8_0
ATGGATTCCAACACTGTGTCAAGCTTTCAGGTTGATTGCTTCCTTTGGCATGTCCGCAAACGATTTGCAGACCAAGAACT
>AF086833-Ebola-virus---Mayinga,-Zaire,-1976,-complete-genome_7808
ATTTCTTGCTGCAGCGATGGGGCGGCACATGCCACATTCTGGGACCGGACTGCTGTATCGAACCACATGATTGGACCAAG
>CY133886|A/American_wigeon/California/2997/2010|H6N1|7_726
GGCCTATCAGAAACGGATGGGAGTGCAGATGCAGCGATTCAAGTGATCCTCTCGTTGTTGCAGCAAGTATCATTGGGATC
>AB684172|A/black_swan/Yamaguchi/1/2011|H5N1|5_186
ATAGAGAGAATGGTACTTTCTGCATTTGATGAAAGGAGGAACAAATACCTGGAAGAACACCCCAGTGCGGGGAAGGACCC
>GU050285|A/avian/Saudi_Arabia/910134/2006|H9N2|2_945
AATCAGAATCCTCGAATGTTTATGGCAATGATAACATACATCACAAGAAACCAACCTGAATGGTTTAGAAATGTCTTGAG
>CY191032|A/American_black_duck/Maryland/11OS3898/2012|H2N1|3_315
AAGCCTAAATTCCTTCCGGATCTATATGATTACAAAGAGAACCGATTTATTGAAATTGGAGTGACACGGAGAGAGGTCCA
>MF040669|A/Anser_cygnoides/Hubei/FW44/2016|H5N8|1_124
ACCCTGCCCTCAGGATGAAATGGATGATGGCAATGAAATATCCTATTACAGCAGACAAAAGAATAATGGAGATGATCCCT
>KX867832|A/chicken/Anhui/AH120/2015|H9N2|3_1240
GGATCCAGAATGAATTCAACAAGGCGTGTGAACTGACTGACTCAAGCTGGGTAGAACTTGATGAAATAGGGGAGGATGTT
>CY144577|A/American_black_duck/North_Carolina/1321373/2004|H3N2|2_620
CAATAGGAAAGAAGAAGCAGAGGCTAAACAAAAGGAGCTACTTAATAAGAGCATTGACATTGAACACAATGACAAAAGAC
>LC275034|A/bean_goose/Ishikawa/1701A012/2017|H5N6|1_744
CACACCAGGAGGGGAAGTGAGAAATGATGATATTGACCAGAGTCTAATCATTGCTGCTAGAAACATTGTGAGAAGAGCAA
>KM609759|A/chicken/Beijing/0309/2013|H9N2|8_504
TCTCACCATTACCTTCTCTTCCAGGACATACTGACAAGGATGTCAAAATTGCAATTGGGGTCCTCATCGGAGGATTTGAA
>GU050321|A/avian/Hong_Kong/0719/2007|H5N1|8_390
AAGCAAACTTCAGTGTGATTTTTGACCGGTTAGAAACCCTAATACTGCTTAGAGCTTTCACAGAAGAAGGAGCAATCGTG
>CY079454|A/American_black_duck/Illinois/08OS2688/2008|H5N2|6_378
TGTGACACCAGTAAGTGTTACCAATTTGCACTTGGACAGGGGACCACGCTGGACAACAAACATTCAAATGGCACAATACA
>MF613801|A/American_black_duck/Alberta/96/2016|H3N6|3_1220
CCAAAGTGAATTCAACAAGGCATGTGAATTGACCGATTCAAGCTGGATAGAGCTTGATGAGATAGGGGAAGATGTTGCCC
>AB753215|A/African_Stonechat/Vietnam/8/2009|H9N2|2_868
AGAAAGATGATGACCAATTCACAAGATACAGAACTCTCCTTCACAATTACTGGAGACAACACCAAATGGAATGAGAATCA
>CY047032|A/American_green_winged_teal/Interior_Alaska/7MP2225/2007|H3N8|3_315
AGTTTCTTCCGGATCTGTATGATTACAAGGAGAACCGATTCATTGAAATTGGGGTGACACGGAGGGAGGTTCACATATAC
>FJ183366-African-horse-sickness-virus-1-strain-HS29/62-VP3-gene,-complete-cds_1860
CCACGATGCAGATGGATGTACAGCAGCTGAGGATGATGCGAGCCAGAGTCCCGGACACTGTGATTAATGCGACGCCAAGT
>CY190688|A/American_black_duck/Maryland/08OS1725/2008|H8N4|3_756
ATGTCCAAGGAAGTAAATGCTAGAATTGAACCATTCTTGAAGACAACACCACGCCCCCTGAGGTTACCGGAAGGGCCTCC
>KU289740|A/American_black_duck/Delaware/A00870108/2010|H7N3|6_455
AGACAGAACACCATATAGGTCTCTAATTCGTTTCCCAATAGGAACAGCTCCAGTATTAGGAAATTACAAGGAGATATGCA
>CY021248|A/american_black_duck/Ohio/1823/2005|H11N9|5_256
ATAAATATCTGGAGGAGCATCCCAGTGCTGGGAAAGACCCCAAGAAGACTGGAGGCCCAATCTACAGGAGGAGAGATGGA
>MF046202|A/American_black_duck/Alberta/96/2016|H3N6|5_248
CAGTGCTGGGAAAGACCCCAAGAAGACTGGAGGTCCGATCTACAGGAGGAGAGATGGGAAATGGGTGAGAGAATTGATCC
>CY139419|A/American_black_duck/New_Brunswick/00914/2010|mixed|2_1512
TTTGTAGCCAACTTCAGCATGGAATTGCCCAGTTTTGGAGTGTCTGGGATTAATGAATCTGCAGACATGAGTATTGGAGT
>KT717257|A/Anser_fabalis/China/Anhui/L9/2014|H6N2|3_1364
TACTGAATACATAATGAAGGGAGTATACATAAACACAGCCCTATTGAATGCATCCTGTGCAGCCATGGATGACTTCCAAC
>GQ907300|A/black_headed_gull/Mongolia/1756/2006|H16N3|2_976
CAAGAAACCAACCTGAATGGTTCAGAAATGTCTTGAGTATTGCCCCTATAATGTTCTCAAACAAAATGGCAAGGCTTGGG
>AY705240-Eastern-equine-encephalitis-virus-strain-Georgia-97,-complete-genome_3050
TTTTCCAAAATAAAGTAAACGTCTGCTGGGCCAAAGCGCTAGAACCTGTGTTGGCCACCGCCAATATTACTCTGACCCGC
>FJ183368-African-horse-sickness-virus-1-strain-HS29/62-NS1-gene,-complete-cds_372
AGAGCGGGACGAGAGAGGAATTTGAAGGATTTAGACAGAGGAATAGACCAAGTAGAGTTGTGATGGATGATAGCTGCTCA
>FJ183366-African-horse-sickness-virus-1-strain-HS29/62-VP3-gene,-complete-cds_1178
ACTTACGGACCGATCATGACAAACATAACTCCAACGATGGCTGAATTGCTTGATGCTGCGCTGAGCGATTATTTATTGTA
>CY097539|A/American_black_duck/Illinois/4119/2009|H8N4|3_252
GGGAGAGATCGCACTATGGCCTGGACAGTGGTAAACAGTATTTGCAACACCACAGGAGTTGAAAAACCCAAGTTTCTCCC
>MF613820|A/American_black_duck/Alberta/118/2016|H10N7|7_520
GGCATGAAAACAGGATGGTACTGGCCAGTACTACAGCTAAGGCCATGGAGCAAATGGCAGGGTCAAGTGAGCAGGCAGCA
>KY629527|A/chicken/Bangladesh/22478/2014|H5N1|2_252
ACAGATTGTGTATTGGAAGCAATGGCTTTCCTTGAAGAATCCCACCCAGGAATCTTTGAAACTTCGTGTCTTGAAACGAT
>CY129325|A/American_black_duck/New_Brunswick/02527/2007|H4N6|1_372
AAAGTCGAAAGGTTGAAACATGGGACCTTTGGCCCTGTCCATTTCAGAAATCAAGTTAAGATAAGACGAAGGGTCGACAT
>FJ183371-African-horse-sickness-virus-1-strain-HS29/62-VP7-gene,-complete-cds_0
GTTAAAATTCGGTTAGGATGGACGCGATAGCAGCAAGAGCCTTGTCCGTTGTACGGGCATGCGTCACAGTGACAGATGCG
>CY079281|A/avian/Japan/8KI0040/2008|H3N5|2_189
GAGACTGGAGCACCCCAACTCAATCCAATTGATGGACCACTACCCGAGGATAACGAGCCAAGCGGATATGCACAAACAGA
>KT338410|A/American_green_winged_teal/Alaska/472/2014|H5N2|2_1984
GCTGTTGCCACCACGCACTCCTGGATCCCTAAGAGGAACCGCTCCATTCTCAACACAAGCCAAAGAGGAATCCTTGAAGA
>FJ183368-African-horse-sickness-virus-1-strain-HS29/62-NS1-gene,-complete-cds_1668
TCATGCATAATTAGATCAAATTTAAAAGTTTGTACCCGGGAAGTAGGTTAAGATCATATCCCCCTGGTTCACAAACTTAC
>KX714386|A/American_green_winged_teal/Alaska/103781/2008|H3N6|4_1364
GCACACAATTGATCTGACTGATTCTGAAATGAATAAACTATTCGAAAAGACGAGGCGGCAACTGAGGGAGAATGCTGAAG
>AB079061-Foot-and-mouth-disease-virus---type-O-genomic-RNA,-strain:-O/JPN/2000,-L-fragment_7137
ACACTGAACACGCCTATGAGAACAAACGCATCACTGTTGAAGGCGGGATGCCGTCTGGTTGTTCCGCAACAAGCATCATC
>FJ183368-African-horse-sickness-virus-1-strain-HS29/62-NS1-gene,-complete-cds_930
GATCTTTAGATTGGAGGACTTGGACAATTCCTTTACATCTGATGCGGACAGCAAGGTTGGGACATCTGCAACCAGAATCA
>KP636475|A/American_black_duck/Maine/44411/532/2008|H3N8|1_806
AGCAACGGTATCGGCAGACCCATTAGCATCTCTGTTGGAAATGTGCCATAGCACACAGATTGGAGGAATAAGGATGGTGG
>KX714386|A/American_green_winged_teal/Alaska/103781/2008|H3N6|4_0
ATAATTCTATTAATCATGAAGACCATCATTGTCCTAAGCTATCTTTTCTGTCTGGCTCTCAGCCAAGATTATTCAGGGAG
>GU050323|A/avian/Hong_Kong/0719/2007|H5N1|2_1240
GCATGTTCAACATGCTGAGTACAGTCCTAGGAGTCTCAATCCTTAATCTTGGACAGAAAAGGTACACCAAAACCACATAT
>CY138640|A/American_black_duck/New_Brunswick/00321/2010|H1N1|4_1054
TGGAGCAATTGCCGGATTCATTGAAGGAGGGTGGACAGGCATGATAGATGGCTGGTATGGGTACCACCACCAGAATGAGC
>KX714386|A/American_green_winged_teal/Alaska/103781/2008|H3N6|4_310
CCTGGGACCTTTATGTAGAACGTAGCAGCGCCTTCAGCAACTGCTATCCATACGATGTACCAGACTATGCATCACTCAGG
>CY190587|A/American_black_duck/Maryland/07OS2482/2007|H6N8|4_512
AAGTCAGCAGCATATCCAGTAATTAAAGGAACTTACAAAAACACTGGAAACCAGCCAATCCTTTATTTCTGGGGTGTGCA
>CY128650|A/American_black_duck/New_Brunswick/02658/2007|mixed|1_1364
TGACAATGTAATGGGGATGATCGGGATATTACCTGACATGACCCCAAGTACTGAGATGTCGCTGAGAGGGATAAGAGTCA
>FJ183368-African-horse-sickness-virus-1-strain-HS29/62-NS1-gene,-complete-cds_1612
GGAGGCGCCATTGGAAATACAACAGGTTGGCCAGATCGTTGAAGTACCCTTTGATTTCATGCATAATTAGATCAAATTTA
>KU971491|A/chicken/Burkina_Faso/15VIR1774_2/2015|H5N1|3_244
GAGACCGAACAATGGCTTGGACAGTAGTAAATAGTATCTGCAACACCACAGGAGTCAATAAGCCTAAATTCCTCCCAGAC
>KJ200715|A/chicken/Hunan/S4495/2010|H6N6|2_732
GGAATGCAAATCAGAGGTTTCGTGTATTTTGTCGAAACACTAGCAAGGAGCATCTGTGAGAAACTTGAGCAATCTGGACT
>FJ183366-African-horse-sickness-virus-1-strain-HS29/62-VP3-gene,-complete-cds_930
CTGGAGAGTATTTGATGCCCAACCCAAGAATTAATTCGATCACAATCACACAGCGTATCACTCAGACTAATCCATTTTCA
>FJ183368-African-horse-sickness-virus-1-strain-HS29/62-NS1-gene,-complete-cds_1550
TCGATGATGAGGATGGCGATGTTGCATGTGCAGAGATCCAAGGTAGTGTGCGCAACTGTGTTGGAGGCGCCATTGGAAAT
>KX714372|A/American_green_winged_teal/Alaska/103773/2008|H3N8|6_62
GTCCTTAATATTCTCCTACACATAGTTAGCATTACAGTAACAGTGTTAGTTCTCCCTGGAAATGGAAATAATGGGAGTTG
>CY129195|A/American_black_duck/New_Brunswick/02481/2007|mixed|4_620
AGCACAAACCAAGAGCAAACCAGTTTGTATGTTCAGGCATCAGGAAGGGTCACAGTCTCAACTAGAAGAAGCCAGCAAAC
>CY021619|A/black_duck/Ohio/239/1986|H11N9|2_434
CATTAGCTAATACTATAGAAGTCTTCAGATCGAACGGTTTAACGGCTAATGAATCAGGAAGGCTAATAGATTTCCTCAAA
>KP636480|A/American_black_duck/Maine/44411/532/2008|H3N8|6_1088
TAGCAGAACATCAAGATCAGGGTTTGAGATCCTGAAAGTCAGAAATGGCTGGGTACAGAATAGTAAAGAGCAGATCAAAA
>KC417051|A/chicken/Shanghai/C3/2012|H9N2|7_130
AGTGGATACAGACAAGACCAATCCTGTCACCTCCGACTAAGGGGATTTCAGGGTTTGTGTTCACGCTCACCGTGCCCAGT
>CY138771|A/American_black_duck/New_Brunswick/00344/2010|H7N7|6_1240
TATTGGGATGAAAGCAGTGAGTGCTACAATCCCTGTTTTTATGTTGAATTAATAAGAGGAAGACCTGAAGAAGCCAAGTA
>CY079268|A/avian/Japan/8KI0068/2008|H3N6|7_594
GTCGAGTGAACAGGCAGCGGAGGCCATGGAGGTTGCTAGTCAGGCTAGGCAGATGGTGCAGGCAATGAGGACAATTGGGA
>KM251512|A/Anas_crecca/Hubei/Chenhu1623_5/2014|H5N6|3_976
ATGACAAGGGCATAAATCCCAATTACCTCCTGGCTTGGAAGCAGGTGCTGGCGGAACTCCAAGACATTGAAAATGAAGAT
>KM251532|A/Anas_crecca/Hubei/Chenhu1623_5/2014|H5N6|1_1426
GAGGAGTGCGAATTAGTAAAATGGGAGTGGATGAATATTCCAGCACTGAAAGAGTAGTTGTAAGCATTGACCGCTTTTTA
>HM570065|A/Anas_platyrhynchos/Belgium/12827/2007|H3N8|1_945
AATGGGTTTAAGGATCAGCTCATCCTTCAGCTTTGGAGGTTTCACTTTCAAAAGGACAAGTGGGTCATCTGTCAAAAGGG
>CY129064|A/American_black_duck/New_Brunswick/02650/2007|H3N2|6_434
AACACTCAAACGGCACAATACATGATAGAATCCCACATCGAACCCTTTTAATGAGTGAATTGGGTGTTCCGTTTCATTTG
>CY138931|A/American_black_duck/New_Brunswick/00476/2010|mixed|2_1674
ATACACGTACCGGTGCCACAGAGGGGACACACAAATTCAGACAAGGAGGTCATTTGAGCTGAAAAAATTGTGGGAACAAA
>KU971361|A/chicken/Ghana/15VIR2588_10/2015|H5N1|2_1342
CTCTTATTGTAAATGCCCCGAATCATGAAGGAATACAAGCAGGGGTAGATAGGTTTTATAGGACATGTAAACTAGTTGGG
>CY196019|A/American_green_winged_teal/Interior_Alaska/11BM00293/2011|H10N5|6_1260
CAATGCTTAGTTCCATGTTTCTGGCTGGAAATGATAAGAGGAAAGCCAGAAGAGAGGACAAGCATTTGGACCTCTAGTAG
>MF613884|A/American_black_duck/Alberta/96/2016|H3N6|6_64
TGCTAATAGGATTGGCCAACCTGGGACTGAACATTGGGCTTCATTTCAAGGTAGGAGACACACCAGAAACGGGACCCCCT
>KY561199|A/American_green_winged_teal/Mississippi/15OS8008/2015|H11N3|4_1426
GAAGGACAATGCTAAAGATGAAGGGAATGGTTGTTTTACCTTCTATCACAAGTGTGATAATGAGTGCATTGAAAAAGTCA
>AB239302|A/Bar_headed_Goose/Mongolia/1/05|H5N1|3_806
CCCTCTCAGATTACCTGATGGGCCTCCTTGCTCTCAGCGGTCGAAATTCCTGCTGATGGATGCCCTTAAATTAAGTATCG
>AJ007347-Foot-and-mouth-disease-virus-polyprotein,-isolate-C3Arg85_5917
AAAGCAAAAGCCCCGGTCGTTAAGGAAGGACCTTACGAGGGACCGGTGAAGAAGCCTGTCGCTTTGAAAGTGAAAGCTAA
>AB645847-Rabies-virus-viral-cRNA,-complete-genome,-strain:-1088_7869
TCAACCTCGCCAATATAATGTCGACAGTGTCCACCAATGCGTTAACAGTGGCACAACACTCTCAATCTTTGATCAAACCG
>MF147333|A/common_teal/Netherlands/07/2000|H3N8|7_576
TACGGCTAAGGCTATGGAGCAGATGGCTGGGTCGAGTGAGCAGGCAGCAGAGGCCATGGAGGTTGCTAGTCAGGCTAGAC
>KX979424|A/bewicks_swan/Netherlands/5/2008|H5N2|8_189
AAACAGCTACTCGTGCGGGAAAGCAGATAGTGGAGCGGATTCTAGAGGAAGAATCCGATGAGGCACTTAAAATGACTATT
>MG280581|A/common_goldeneye/Wisconsin/16OS4100/2016|H10N1|7_922
AGAGTTTCGGCAGGAACAGCAGAGTGCTGTGGATGTTGACAATGGTCATTTTGTCAACATAGAGCTGGAGTAAAAAACTA
>FJ183366-African-horse-sickness-virus-1-strain-HS29/62-VP3-gene,-complete-cds_744
ATTGGTTGATGAGGCTTGGACTAAGGAAGAGAATCGAGTTTGCCAACGATTTCTTGACTGATTTTAGACGCGCGGACACT
>KT699058|A/Anser_fabalis/Anhui/L139/2014|H9N2|6_0
ATGAATCCAAACCAGAAGATAACAGCAATTGGCTCTGTTTCTCTAATCATTGCGATAATATGTCTCCTCATGCAGATTGC
>KF881627|A/chicken/Egypt/M7217B/2013|H5N1|7_252
GACGCTTTGTCCAGAATGCCCTAAATGGAAATGGAGATCCAAATAATATGGATAAGGCAGTTAAGCTATATAAGAAGCTG
>CY204158|A/American_black_duck/Ohio/14OS0557/2014|H4N8|3_1008
AATTACCTCCTGGCCTGGAAGCAAGTGCTAGCAGAACTGCAGGATATTGAAAATGAGGAGAAGATTCCAAAAACAAAGAA
>AF086833-Ebola-virus---Mayinga,-Zaire,-1976,-complete-genome_18666
TAATCTTTGTGTAAAATAAGAGATTAGGTGTAATAACCTTAACATTTTTGTCTAGTAAGCTACTATTTCATACAGAATGA
>CY166150|A/American_green_winged_teal/Missouri/11OS2630/2011|mixed|3_305
GCCTAAGTTCCTTCCGGATCTGTATGATTACAAGGAGAACCGGTTCATTGAGATTGGAGTGACGCGGAGAGAGGTCCATG
>KU971364|A/chicken/Ghana/15VIR2588_10/2015|H5N1|3_1647
TTACGAACTGCAATAGGCCAGGTGTCAAGACCCATGTTCCTGTATATGAGAACCAATGGGACGTCCAAGATTAAGATGAA
>CY138772|A/American_black_duck/New_Brunswick/00344/2010|H7N7|5_320
CAGGAGAAGAGATGGGAAATGGATGAGAGAATTGATCCTGTATGACAAAGAGGAAATCAGGAGGATTTGGCGTCAAGCGA
>FJ183372-African-horse-sickness-virus-1-strain-HS29/62-NS2-gene,-complete-cds_256
TTAATGATTACTGAGAGTGGAATTGAGGTAACGCAAAACCGATGGGAGGAGTGGAGTTTTGAAGCGTTAACACCAGTACC
>FJ183366-African-horse-sickness-virus-1-strain-HS29/62-VP3-gene,-complete-cds_0
GTTTATTTTCTGCTGTGAACTCCAGAATGCAAGGGAATGAGAGAATACAAGATAAAAATGAGAAGGAGAAGGCGTATGCA
>KU971491|A/chicken/Burkina_Faso/15VIR1774_2/2015|H5N1|3_1830
TTTTTTGAAACCAAATCAGAAACGTGGCCAATTGGGGAATCACCTGAAGGGGTGGAAGAAAGCTCCATTGGAAAGGTGTG
>AB009663-Rabies-virus-genomic-RNA,-complete-genome,-viral-complementary-sequence_8235
ATGAGGCTGGAAACCCAGATCTTGGAGAGAGAACACTCGAGAGCTTCACTCGCCTTCTAGAAGATCCTACCACCTTAAAT
>KY629528|A/chicken/Bangladesh/22478/2014|H5N1|3_1323
AGAAGAAATTATTTCACAGCGGAAGTGTCTCATTGCAGGGCCACCGAATACATAATGAAGGGAGTGTATATAAACACAGC
>KX714319|A/American_green_winged_teal/Alaska/14164/2006|H3N6|1_1364
ATAATGTAATGGGAATGATCGGGATATTGCCCGACATGACCCCAAGTACTGAGATGTCGCTAAGGGGGATAAGAGTCAGT
>MF046523|A/American_black_duck/Alberta/238/2016|H1N1|4_126
GTGACTCACTCAGTGAATTTGCTCGAAGACAGCCATAATGGGAAGCTCTGCAGCCTGAATGGGATAGCTCCTTTACAATT
>CY138302|A/blue_winged_teal/New_Brunswick/00283/2010|H3N8|2_1860
CAGGGAAGGCTTTGTAACCCTCTGAATCCATTCGTCAGCCACAAAGAGATAGAGTCTGTAAACAATGCTGTGGTAATGCC
>CY129060|A/American_black_duck/New_Brunswick/02725/2007|H3N8|2_1827
ATTCCAGAGGTCTGTCTGAAGTGGGAGCTAATGGACGAAGACTATCAGGGGAGGCTTTGTAACCCCCTGAATCCATTTGT
>GU050322|A/avian/Hong_Kong/0719/2007|H5N1|3_252
GGGAGAGACCGAACAATGGCTTGGACAGTGGTAAATAGTATCTGCAACACCACAGGAATCGATAAGCCTAAATCCCTCCC
>FJ357044|A/blue_winged_teal/TX/34/2002|H1N3|1_1764
GTACCTAAGGCAGCCAGAGGTCAGTACAGTGGATTCGTGAGGACACTGTTCCAACAGATGCGGGATGTGCTTGGAACGTT
>GU050319|A/avian/Hong_Kong/0719/2007|H5N1|6_558
CTGTATTGAAATACAATGGCATAATAACAGACACCATCAAGAGCTGGAGGAACAACATACTGAGAACTCAAGAGTCCGAA
>CY095447|A/American_black_duck/New_Brunswick/19497/2006|H4N6|3_504
AGCAGGGCAAGGATTAAAACCAGACTGTTCACTATAAGACAAGAAATGGCCAGCAGGGGTCTATGGGATTCCTTTCGTCA
>KT699054|A/Anser_fabalis/Anhui/L139/2014|H9N2|2_1054
GGAAAGGATACATGTTCGAAAGTAAGAGTATGAGGTTACGGACACAAGTACCAGCGGAAATGCTCGCAAATATTGACCTG
>AB079061-Foot-and-mouth-disease-virus---type-O-genomic-RNA,-strain:-O/JPN/2000,-L-fragment_6771
CATGCCAGACCTTCCTGAAGGACGAGATTCGCCCGATGGAGAAGGTACGTGCCGGCAAGACTCGCATTGTCGACGTCCTG
>KY284390|A/American_black_duck/Ohio/16OS0658/2016|H7N3|1_1638
CCTGAATCTGTTTTGGTCAATACCTATCAGTGGATCATCAGAAATTGGGAGACTGTGAAAATTCAATGGTCACAGGACCC
>JF965049|A/chicken/Eastern_China/42/2007|H6N2|1_434
TGACATAAATCCGGGCCACGCGGATCTCAGTGCTAAAGAAGCACAAGATGTTATCATGGAGGTTGTTTTCCCAAACGAAG
>AB645847-Rabies-virus-viral-cRNA,-complete-genome,-strain:-1088_976
AATGCTGTCGGTCACGTGTTCAATCTCATTCACTTTGTTGGATGTTATATGGGTCAAGTCAGATCCCTAAATGCAACGGT
>CY129325|A/American_black_duck/New_Brunswick/02527/2007|H4N6|1_1922
TGTGAATGTGAGAGGATCAGGAATGAGGATATTGGTAAGAGGCAATTCTCCAGTATTCAATTACAACAAGGCCACCAAAA
>AB684254|A/black_swan/Yamaguchi/1/2011|H5N1|4_504
AAGGACAATGCATACCCAACAATAAAGAAAGGCTACAATAATACCAACCAAGAAGATCTCTTGGTACTGTGGGGGATTCA
>KT717287|A/Anser_fabalis/China/Anhui/L180/2014|H6N2|1_186
ATAATGGAGATGATTCCTGAAAGGAATGAACAAGGGCAGACGCTTTGGAGCAAGACAAATGATGCTGGGTCAGACAGGGT
>CY129325|A/American_black_duck/New_Brunswick/02527/2007|H4N6|1_1674
AGAAATTGGGAAACTGTGAAAATTCAATGGTCACAAGATCCCACAATGTTATATAATAAGATGGAATTTGAGCCATTTCA
>KR732532|A/chicken/Egypt/06553_NLQP/2006|H5N1|5_1116
CTATCCACCAGAGGGGTTCAAATTGCTTCAAATGAAAACACGGAAGCAATGGACTCCAACACTCTTGAACTGAGAAGTAG
>KP636486|A/Anas_platyrhynchos/Spain/1877/2009|H7N2|4_186
GGGAAAAGGACAGTTGACCTCGGTCAATGTGGACTTCTGGGAACAATCACTGGGCCACCCCAATGTGACCAATTCCTAGA
>MF280185|A/chicken/Guangdong/Q26/2017|H7N9|2_1525
TGCCCAGTTTTGGAGTGTCCGGTATTAATGAGTCAGCTGACATGAGCGTTGGTGTTACAGTAATAAAGAACAACATGATA
>FJ183372-African-horse-sickness-virus-1-strain-HS29/62-NS2-gene,-complete-cds_896
ATTCAAAGGAATTATCTTCATTGGCGATGAGAGTTCCAAAGAATGAGGGCAATTGTGGGAAACCGATTTTTTCTAAAAAG
>JF965139|A/chicken/Eastern_China/42/2007|H6N2|4_630
GGTAATCGATACGTTAGAATGGGAACTGAAAGCATGAATTTTGCCAGGAGCCCAGAAATTGCGGCAAGGCCTGCTGTGAA
>FJ183366-African-horse-sickness-virus-1-strain-HS29/62-VP3-gene,-complete-cds_2232
TCGATGGAGCGCCACCAATTGGAGATGTTACTCACTACACCTATGCGATTGCAAATCTACAGGCGAATATGGGACAGTTC
>CY098531|A/aquatic_bird/Korea/W69/2005|H6N5|3_1426
CCATGGATGACTTCCAACTGATTCCAATGATAAGCAAATGCAGAACCAAAGAAGGGAGACGGAAGACAAATCTGTATGGG
>CY178550|A/blue_winged_teal/Saskatchewan/75/1982|H3N8|1_567
ATAACCAAAGAGAAAAAGGAAGAACTCCAAGATTGTAAAATTGCCCCCTTGATGGTAGCATACATGCTAGAAAGAGAGCT
>FJ183366-African-horse-sickness-virus-1-strain-HS29/62-VP3-gene,-complete-cds_1240
GAGCGATTATTTATTGTACATGTATAACAATCGGATTCCTATAAATTACGGTCCAACAGGTCAACCCCTAGATTTTCGCA
>KX714440|A/American_green_winged_teal/Alaska/137896/2009|H3N8|2_558
ACACTTCCAAAGAAAAAGAAGAGTGAGAGACAATATGACCAAGAAAATGGTCACACAAAGAACAATAGGGAAGAAGAAGC
>CY079272|A/avian/Japan/8KI0068/2008|H3N6|3_63
AAAGAATATGGGGAAGATCCGAAAATCGAAACGAATAAATTTGCTGCAATATGCACACACTTGGAAGTCTGTTTCATGTA
>KX598439|A/chicken/Guangdong/SIC1/2012|H9N2|4_806
AGGAGAGAGCCACGGAAGAATTCTGAAGACTGATCTAAAAAGGGGTAGCTGCACCGTGCAATGTCAGACAGAGAAAGGTG
>CY133866|A/American_wigeon/Missouri/10MO0530/2010|mixed|2_930
AATGAGAATCAGAATCCTAGAATGTTTCTGGCAATGATAACATACATAACAAGGAACCAACCTGAATGGTTTAGGAATGT
>CY079452|A/American_black_duck/Illinois/08OS2688/2008|H5N2|4_868
TTGGAGTATGGTAACTGTGACACCAAATGTCAGACTCCATTGGGTGCTATAAATTCCAGTATGCCCTTCCACAATGTTCA
>GU050319|A/avian/Hong_Kong/0719/2007|H5N1|6_1178
GAACTGACAGGTTTAGATTGCATAAGACCTTGTTTCTGGGTTGAGTTAATCAGAGGGCGGCCCAAAGAGAGTACAGTTTG
>KT717304|A/Anser_fabalis/China/Anhui/L256/2014|H6N1|2_434
CACTATAGAAGTCTTCAGATCGAACGGTCTAACAGCCAATGAGTCGGGAAGACTAATAGATTTCCTCAAGGATGTGATGG
>HM172308|A/chicken/Liaoning/A_11/2006|H5N1|8_682
ATAAGGTGGCTGATTGAAGAAGTACGACATAGATTGAAACTTACAGAAAACAGCTTCGAACAGATAACATTTATTCAAGC
>JF965223|A/chicken/Eastern_China/49/2010|H6N6|7_390
ATATACAACAGAATGGGGACAGTGACTACAGAGGTAGCTTTCGGCCTGGTGTGTGCCACTTGCGAGCAGATTGCTGATTC
>LC275039|A/bean_goose/Ishikawa/1701A012/2017|H5N6|6_819
GCAGGGATGATCAAATGTGTATGCAGAGACAATTGGAAGGGGGCAAATAGACCAATAATCACTATAGATCCCGAAATGAT
>KR732524|A/bar_headed_goose/Mongolia/X53/2009|H5N1|4_1449
TGCAAAAGAGTTGGGTAACGGTTGTTTCGAGTTCTATCACAAATGTAATAATGAATGTATGGAAAGTGTAAGAAACGGAA
>CY129152|A/American_black_duck/New_Brunswick/02491/2007|H3N8|6_896
GCCAGTATTGGTGATTTCTCCAGATTTGTCTTACAGAGTAGGATACTTATGTGCAGGTCTTCCCAGTGACACCCCAAGAG
>CY138047|A/American_black_duck/New_Brunswick/00464/2010|H4N6|6_124
GAGACACACCGGAAACAGGAACCCCTAGCACCAATGAGACAAACTCCACAACCACAATAATCAACTACAATACCCAGAAC
>CY191027|A/American_black_duck/Maryland/11OS3898/2012|H2N1|4_806
TAATTTAATTGCACCAGAATATGGATTCAAAATATCAAAGAGAGGAAGCTCAGGAATTATGAAGACAGAGAAAACACTTG
>KU289890|A/American_green_winged_teal/Wyoming/A00230796/2008|H7N3|5_640
ATCGGAACTTCTGGAGAGGCGAAAATGGACGGAGGACAAGAATTGCATACGAAAGAATGTGCAACATTCTCAAAGGAAAG
>KR534547-Zaire-ebolavirus-isolate-Ebola-virus/H.sapiens-wt/GIN/2014/Makona-Coyah-1321,-partial-genome_10165
ACAATCGAGCGCAAGGTTACAGGGTTGAACTGAGAGTGTCTAGACAACAAAATATCGATACTCTAGACACCAAGCAAGAC
>MF613801|A/American_black_duck/Alberta/96/2016|H3N6|3_1403
CTTGCTCAATGCATCTTGTGCAGCCATGGATGACTTCCAATTGATCCCAATGATAAGCAAATGTAGGACCAAAGAAGGGA
>CY138906|A/American_black_duck/New_Brunswick/00471/2010|H10N6|4_819
GGGAAGAGGCCTTGGCATTCAATCAGGAGCTTCAGTAGATAATGACTGTGAATCAAAATGTTTTTGGAAGGGTGGATCCA
>CY186666|A/American_green_winged_teal/Illinois/12OS4792/2012|mixed|1_868
GCACCCAGATTGGGGGAATAAGGATGGTCGACATCCTTCGGCAAAATCCAACAGAGGAACAAGCTGTGGACATATGTAAG
>CY137466|A/mallard/Alberta/150/2002|H10N7|4_1323
AGTAGCAATGGAAAATCAGCACACGATTGACATGGCTGATTCAGAAATGCTGAATCTATATGAGAGGGTGAGGAAGCAAC
>CY190688|A/American_black_duck/Maryland/08OS1725/2008|H8N4|3_1323
ATTGCAAGCTTGAGGAGAAATTACTTTACAGCTGAGGTGTCTCACTGCAGGGCAACAGAATATATAATGAAAGGAGTATA
>AB645847-Rabies-virus-viral-cRNA,-complete-genome,-strain:-1088_4209
AGAGAGGAGTGTCTGGATGCACTAGAGTCCATCATGACAACCAAGTCAGTGAGTTTCAGGCGTCTCAGTCATTTAAGAAA
>AB753216|A/African_Stonechat/Vietnam/8/2009|H9N2|3_1197
GAGCCAGAGCCCAGATCACTAGCATGTTGGATCCAGAATGAATTCAACAAGGCATGTGAGTTGACTGATTCAAGCTGGAT
>CY128855|A/American_black_duck/Nova_Scotia/02319/2007|H4N6|5_576
GCAGTGAAAGGGGTCGGAACAATGGTAATGGAATTGATCCGAATGATCAAGAGAGGGATCAATGATAGGAATTTCTGGAG
>CY143560|A/American_green_winged_teal/Interior_Alaska/10BM08222R0/2010|H3N8|8_264
GCCCTGCTCCTCGGTACATCACTGATATGAGTATAGAGGAAATAAGTAGGGAATGGTACATGCTCATGCCAAGGCAGAAA
>KM251512|A/Anas_crecca/Hubei/Chenhu1623_5/2014|H5N6|3_1586
CCCAAGGCTGGAACCACACAAGTGGGTAAAGTACTGTGTTCTTGAAATAGGAGAAATGCTCTTACGAACGGCAATAGGCC
>CY129174|A/American_black_duck/New_Brunswick/02715/2007|mixed|4_744
TGAACTATTATTGGACACTGTTAGACCAGGGAGACACCATAACATTTGAGGCCACTGGGAATCTGATAGCACCATGGTAT
>GQ907301|A/black_headed_gull/Mongolia/1756/2006|H16N3|1_1550
GTCTCCTGAAGAGGTTAGTGAAACACAGGGAACAGAGAAGCTGACGATAACATATTCATCGTCTATGATGTGGGAACTCA
>CY088721|A/avian/Japan/8KI0148/2008|H4N2|4_693
CATCGGCAGCAGACCTTGGGTGAGAGGACAAAGTGGCAGAATCAGCTTCTATTGGACTATTGTAGAGCCTGGGGATTTGA
>CY191029|A/American_black_duck/Maryland/11OS3898/2012|H2N1|6_620
GTATTGAAATACAATGGCATAATAACAGATACCATCAAGAGTTGGAGAAACAACATATTGAGAACACAAGAGTCTGAATG
>FJ183367-African-horse-sickness-virus-1-strain-HS29/62-VP4-gene,-complete-cds_558
ATTACATTATATATAGTGCGGATGAAGTGTATTATGTCGGATGTGGTGATTTAAAAACACTTGAACAATTCGCGTCTAGA
>KT725358-Zaire-ebolavirus-isolate-Ebola-virus/H.sapiens-wt/LBR/2014/Makona-LIBR11177,-partial-genome_16958
TATAGTCTCGTCCATGCATTACAAACTTGATGAAGTCCTTTGGGAAATAGAGAATTTTAAGTCGGCTGTGACGCTGGCAG
>MF148025|A/black_headed_gull/Netherlands/1/2000|H13N8|3_744
TGCATTGAGGGCAAGCTTTCTCAAATGTCAAAAGAAGTGAATGCACGGATTGAGCCATTTCTGAAGACAACACCACGCCC
>CY191282|A/American_black_duck/Maryland/13OS2956/2013|H11N9|1_1260
GGTGACCTGAATTTCGTCAATAGGGCGAACCAGCGGCTGAACCCAATGCATCAACTCTTAAGACACTTCCAAAAGGATGC
>CY020634|A/chicken/Afghanistan/1573_65/2006|H5N1|3_1575
TTCTCTCTTACTGATCCGAGGTTGGAGCCACACAAGTGGGAAAAGTACTGTGTCCTCGAGATAGGAGACATGCTCCTCCG
>KT338414|A/American_green_winged_teal/Alaska/472/2014|H5N2|6_1105
ATTCGCGCTCAGGTTATGAGACCTTCAGAGTCACCGATGGTTGGACCACGGCCAATTCTAAGTCACAGGTCAATAGACAA
>CY095447|A/American_black_duck/New_Brunswick/19497/2006|H4N6|3_756
AAAGAAGTGAACGCCAGGATTGAGCCATTTCTGAAGACAACACCACGACCTCTCAAATTGCCTGATGGGCCCCCTTGCTC
>FJ183366-African-horse-sickness-virus-1-strain-HS29/62-VP3-gene,-complete-cds_186
CTGCACATGCTCCCGATGTTGATGGGGCGATACCAGAGGTAATGACTATAATCAGTGGAATTAAGGGATTGCTAGAAGAA
>AF274010-Foot-and-mouth-disease-virus-C-strain-C-S8-clone-MARLS,-complete-genome_4270
TGGCCGGGTTGGTCAAGGTCGCCTCGAGTTTCTTCCGGTCCACACCCGAAGACCTTGAGAGAGCAGAGAAACAACTCAAA
>MF040669|A/Anser_cygnoides/Hubei/FW44/2016|H5N8|1_1240
TACGAGGTGATCTGAATTTTGTTAACAGAGCGAATCAGCGGCTAAATCCTATGCATCAACTTCTGAGGCATTTCCAAAAG
>KF260628|A/chicken/Hong_Kong/NT148W/2011|H9N2|2_1736
GTGGGAGCAGACCCGTTCGAAGGCAGGACTGTTGGTCTCAGATGGAGGTCCAAACCTGTACAATATCCGGAACCTCCACA
>AB079061-Foot-and-mouth-disease-virus---type-O-genomic-RNA,-strain:-O/JPN/2000,-L-fragment_7259
AGACACTATGAGGGAGTTGAGCTGGACTCTTACACCATGATCTCCTACGGAGACGACATCGTGGTTGCAAGTGATTACGA
>KT699057|A/Anser_fabalis/Anhui/L139/2014|H9N2|5_744
GGAAATGGTGAAATAGAAGATCTCATTTTTCTGGCAAGGTCTGCACTCATCCTGAGAGGATCTGTGGCCCATAAGTCCTG
>KJ200654|A/chicken/Guangdong/S1414/2010|H6N6|7_455
GCAGATTGCTGATTCACAGCATCGGTCTCACAGACAAATGGTGGCAACCACCAACCCACTAATCAGGCATGAGAACAGAA
>KM251512|A/Anas_crecca/Hubei/Chenhu1623_5/2014|H5N6|3_1342
CGGAAGTGTCTCATTGCAGGGCTACTGAGTACATAATGAAGGGGGTGTATATAAATACAGCCCTATTGAATGCATCCTGT
>CY132832|A/American_green_winged_teal/Mississippi/11OS98/2011|mixed|1_496
TAATCATGGAAGTCGTCTTTCCAAATGAAGTGGGAGCAAGAATATTGACGTCGGAGTCACAACTGACGATAACAAAGGAG
>MF613801|A/American_black_duck/Alberta/96/2016|H3N6|3_488
TGATGAAGAAAGCAGGGCAAGAATCAAAACCAGGCTGTTCACCATAAGACAAGAAATGGCCAGTAGAGGTCTCTGGGATT
>KU971594|A/chicken/Nigeria/15VIR339_1/2015|H5N1|6_1152
AGTTTTGTACAGCACCCAGAACTGACAGGATTAGATTGCATGAGACCTTGCTTCTGGGTTGAGTTAATCAGAGGGCAGCC
>CY097541|A/American_black_duck/Illinois/4119/2009|H8N4|1_1071
AAAATACGAGTACATGAGGGGTACGAAGAGTTCACAATGGTTGGGAGGAGAGCAACAGCCATTCTCAGGAAGGCAACCAG
>CY138052|A/American_black_duck/New_Brunswick/00464/2010|H4N6|1_1890
CCAGAACAAAGTAGAATGCAATTCTCCTCCTTGACTGTAAACGTAAGGGGATCAGGAATGAGAATACTAGTAAGGGGCAA
>CY036226|A/black_crowned_night_heron/Hong_Kong/659/2008|H5N1|1_1054
TGAAAATAAGAGTACATGAGGGGTATGAAGAATTCACAATAGTTGGGCAGAGGGCAACAGCTATCCTGAGGAAAGCAACT
>CY079453|A/American_black_duck/Illinois/08OS2688/2008|H5N2|7_264
TAATGGGAATGGGGATCCAAATAACATGGACAGAGCGGTCAAACTGTACAAGAAGCTTAAAAGGGAGATAACATTCCATG
>KY551283|A/American_green_winged_teal/AH0003731/2015|H7N3|3_793
CACGCCCTCTCAGATTACCTGATGGGCCTCCCTGCTCTCAGCGATCGAAATTCCTGCTGATGGATGCTCTTAAATTAAGC
>CY117248|A/black_duck/New_Jersey/1580/1978|H2N3|3_1512
TATGGATTCATTATAAAAGGAAGGTCTCATTTGAGAAATGATACTGATGTGGTAAATTTTGTGAGTATGGAGTTTTCTCT
>KX714431|A/American_green_winged_teal/Alaska/137886/2009|H3N8|1_620
TAGAAAGAGAGTTGGTCCGCAAGACAAGATTCCTCCCAGTGGCTGGTGGAACAAGCAGTGTCTATATCGAGGTGCTGCAT
>CY139346|A/American_black_duck/New_Brunswick/00878/2010|H4N9|6_682
CAAGAATCTGAATGCGTATGCCACAACGGTGTCTGCCCGGTAGTGTTCACAGATGGGTCCGCCACTGGACCTGCAGAAAC
>KT338414|A/American_green_winged_teal/Alaska/472/2014|H5N2|6_715
TAGTAATGACTGATGGAAGTGCATCAGGAAGGGCCGATACTAGAATACTATTCATTAAAGAAGGGAAAATTGTCCATATT
>CY088721|A/avian/Japan/8KI0148/2008|H4N2|4_441
TGGTAAATCCGGGGCCTGCAAGAGGGCAAATGTGAACGATTTCTTTAATAGGCTGAATTGGCTCGTGAAGTCAGACGGGA
>CY239326|A/glaucous_winged_gull/Southcentral_Alaska/16MB02936/2016|H16N3|2_2046
CTTGAAGACGAACAGATGTATCAAAAGTGCTGCAGTCTATTCGAGAAATTCTTCCCTAGCAGTTCATACAGGAGGCCCGT
>FJ183368-African-horse-sickness-virus-1-strain-HS29/62-NS1-gene,-complete-cds_1116
CAGGAGGCATAGATGTATTTTATACACGTGCGTATGTACATGCGGACAATCACAAAGTGCCAAATGTCAGAGATTTGATG
>KR105236-Zaire-ebolavirus-isolate-Ebola-virus/H.sapiens-wt/SLE/2014/Makona-G4333.1,-partial-genome_9230
TGGTCTGATGAGGTTTTTTTTTAATAAGGCTGACTAAAACACTATATAACCTTCTACTTGATCACAATACTCCGTATACC
>MF613886|A/American_black_duck/Alberta/118/2016|H10N7|2_1769
GGTCTCAGATGGAGGACCAAATCTATACAATATCCGGAATCTTCACATTCCAGAAGTCTGCTTGAAATGGGAGCTAATGG
>AB079061-Foot-and-mouth-disease-virus---type-O-genomic-RNA,-strain:-O/JPN/2000,-L-fragment_6466
CTTCTCCAAACACAAAGGAAACACAAAGATGTCTGAGGAGGACAAAGCGCTGTTCCGCCGCTGTGCTGCTGACTACGCGT
>KT357854-Zaire-ebolavirus-isolate-EBOV/DML25123/SLe/Kenema/20150218,-partial-genome_11592
AAGTGCTGTACCAGTGGCGACATTGCCCATAGATTTCATAGTCCCAATTCTTCTCAAGGCACTATCAGGCAATGGGTTCT
>KM251485|A/Anas_crecca/Hubei/Chenhu1623_5/2014|H5N6|6_1024
CAGGAGGGAGCCCAGACCCTGGGGTAAAAGGGTTTGCATTCCTAGACGGTGAGAACTCATGGCTTGGAAGGACTATTAGC
>CY190587|A/American_black_duck/Maryland/07OS2482/2007|H6N8|4_576
ATTTCTGGGGTGTGCACCATCCACCTGACACCAATGAGCAAAATACCCTGTATGGCTCTGGTGATAGGTACGTTAGAATG
>CY132844|A/mallard/Illinois/10OS3243/2010|mixed|5_1344
TCAGACATGAGAACAGAAATCGTAAGGATGATGGAAAATGCCAGACCTGAAGATGTGTCCTTCCAGGGGCGGGGAGTCTT
>MH135658|A/chicken/Bangladesh/32806/2017|H5N1|5_192
GGGAGGCTGATTCAGAACAGCATAACAATAGAGAGAATGGTTCTCTCTGCATTTGATGAAAGGAGGAACAAATACTTGGA
>KP287327|A/chicken/Jiangxi/1242/2014|mixed|2_0
ATGGATGTCAATCCGACTTTACTCTTCTTGAAAGTGCCAGCGCAGAATGCCATAAGTACAACGTTCCCTTATACTGGAGA
>AB753216|A/African_Stonechat/Vietnam/8/2009|H9N2|3_378
AGGAGGGAAGTCCACATATACTACCTAGAGAAAGCCAATAAAATAAAATCCGAGAATACACACATCCACATTTTCTCATT
>CY041393|A/barnacle_goose/Netherlands/1/2005|H6N2|1_1302
ATGCATCAACTCCTGAGGCACTTCCAAAAAGATGCAAAAGTGTTGTTTCAGAACTGGGGAATTGAACCTATTGACAATGT
>KF881342|A/chicken/Egypt/D5490B/2012|H9N2|5_0
AGCAAAAGCAGGGTAGATAATCACTCACTGAGTGACATCAACATAATGGCGTCCCAAGGCACCAAACGATCCTATGAGCA
>CY129060|A/American_black_duck/New_Brunswick/02725/2007|H3N8|2_1071
GGATATATGTTCGAAAGTAAGAGCATGAAACTCCGAACACAGATACCGGCAGAAATGCTAGCAAGTATTGATCTGAAATA
>CY129321|A/American_black_duck/New_Brunswick/02527/2007|H4N6|5_1460
GCCTTCCTTTGACATGAGTAATGAGGGATCTTATTTCTTCGGAGACAATGCTGAGGAGTTTGACAGTTGAAGAAAAATAC
>CY138052|A/American_black_duck/New_Brunswick/00464/2010|H4N6|1_1575
ACACAAGGAACAGAAAAGCTGACAATAACTTATTCGTCATCAATGATGTGGGAAATTAATGGTCCTGAATCGGTTTTGGT
>CY207211|A/black_necked_stilt/Chile/1/2013|H11N9|2_1116
AATGCTAGCAAATATTGATTTGAAATATTTCAATGAGTCGACAAGAAAGAAAATAGAGAAGATAAGGCCTCTTCTAATAG
>KU840327-Eastern-equine-encephalitis-virus-strain-EEEV/Equus-caballus/USA/I10-056-E/2010,-complete-genome_2623
CCATGCAATGATAAGATTATAATAGATACCACCAGTACTACTAAACCTTTAAAGGATGACATAATATTAACCTGCTTTAG
>KP286614|A/black_chicken/Jiangxi/10136/2014_mixed_|mixed|1_1984
CCAAAAGGCTTACAGTGCTTGGGAAGGATGCAGGTGCATTAATGGAAGACCCAGATGAGGGGACAGCAGGAGTGGAATCT
>KT357824-Zaire-ebolavirus-isolate-EBOV/DML12485/SLe/WesternUrban/20150331,-partial-genome_448
ATTCTCGTCCTCAGAAAGTCTGGATGACGCCGTTTCTCACTGAATCTGACATGGATTACCACAAGATCTTGACAGCAGGT
>CY139712|A/blue_winged_teal/Louisiana/B3/1986|H11N9|1_1302
TCTTGAGACATTTCCAAAAAGATGCAAAAGTGCTTTTCCAGAACTGGGGAATTGAACCCATCGACAATGTGATGGGAATG
>CY138772|A/American_black_duck/New_Brunswick/00344/2010|H7N7|5_832
GATCAGTGGCTCATAAGTCCTGCTTACCTGCATGTGTGTATGGACTTGCTGTGGCCAGTGGATACGACTTTGAGAGAGAG
>AB239306|A/Bar_headed_Goose/Mongolia/1/05|H5N1|8_189
CGGGAAAGCAGATAGTGGAGCGAATTCTGGAGGAGGAGTCTGATGAGGCACTTAAAATGCCAGCTTCACGCTACCTAACT
>KY551458|A/American_green_winged_teal/Utah/AH0075891/2016|H7N3|3_1449
TTCCAGCTGATCCCAATGATAAGCAAATGCAGAACCAAAGAAGGCCGGCGAAAGACAAATCTATATGGGTTCATAATAAA
>KJ200642|A/chicken/Guangdong/S1311/2010|H6N6|3_244
GAGACCGTACAATGGCCTGGACAGTGGTAAATAGTATCTGCAACACTACAGGAGTCGATAAACCCAAATTTCTTCCGGAT
>KY130882|A/bufflehead/Alaska/738/2012|H4N6|3_1953
CATCACCACAGCTCGAGGGGTTTTCAGCTGAATCAAGAAAATTGCTTCTTATTGTTCAGGCACTTAGGGACAACCTGGAA
>CY128979|A/American_black_duck/New_Brunswick/03511/2009|H4N6|3_1260
TTAACTGACTCAAGTTGGATAGAACTCGATGAGATAGGGGAGGATGTTGCTCCAATCGAACACATTGCAAGCATGAGGAG
>HM172372|A/bar_headed_goose/Tibet/8/2006|H5N1|2_2135
CAGCATGGTGGAGGCCATGGTGTCTAGGGCCCGAATTGACCCCCCAATTGATTTCGAGTCTGGAAGGATTAAGAAAGAAG
>CY191281|A/American_black_duck/Maryland/13OS2956/2013|H11N9|2_630
AAGAAGAAGCAGAGGCTAAATAAAAAGAGCTATCTAATAAGAGCACTGACACTGAACACAATGACCAAAGACGCCGAAAG
>MF046202|A/American_black_duck/Alberta/96/2016|H3N6|5_682
GGAAATTCCAAACAGCAGCACAGCGAGCAATGATGGACCAAGTGAGAGAAAGCAGGAATCCTGGGAATGCTGAAATTGAA
>CY129064|A/American_black_duck/New_Brunswick/02650/2007|H3N2|6_0
AGTGAAAATGAATCCAAACCAGAAGATAATAACAATTGGATCTGTCTCTCTGACCATTGCAACAGTATGTTTCCTCATGC
>FJ183366-African-horse-sickness-virus-1-strain-HS29/62-VP3-gene,-complete-cds_682
ACACAATGTATTACAAGGATATATTGAAGGTATACAACATGGGGAGTTGCGTGAATCGGTCAATTGGTTGATGAGGCTTG
>KR105336-Zaire-ebolavirus-isolate-Ebola-virus/H.sapiens-wt/SLE/2014/Makona-G5988.1,-partial-genome_11665
TCCCGAAACATATATACCGTTTTTTATATGATGTAACTGTTACCAAGTTCTTAAGTGATGTACCAGTGGCGACATTGCCC
>AB781935-Rabies-virus-viral-cRNA,-complete-genome,-strain:-ERA_1037
GATCCCTAAATGCAACGGTTATTGCTGCATGTGCTCCTCATGAAATGTCTGTTCTAGGGGGCTATCTGGGAGAGGAATTC
>AB239304|A/Bar_headed_Goose/Mongolia/1/05|H5N1|6_896
TGCAGTGGAGTTTTTGGAGACAATCCACGCCCCAATGATGGAACAGGTAGTTGTGGTCCGGTGTCCCCTAACGGGGCATA
>KP865755|A/chicken/Guangdong/1494/2009|H9N2|5_1417
ACCCGATCGTGCCTTCCTTTGACATGAATAACGAAAGATCTTATTTCTTCGGAGACAATGCAGAGGAGTATGACAATTAA
>KT725344-Zaire-ebolavirus-isolate-Ebola-virus/H.sapiens-wt/LBR/2014/Makona-LIBR10026,-partial-genome_3721
TGCCTGGTTTTGGAACTGCTTTCCACCAATTAGTACAAGTGATTTGTAAATTTGGAAAAGATAGCAATTCATTGGACATT
>CY139519|A/American_black_duck/New_Brunswick/00987/2010|mixed|3_1647
CTGCGAACTGCAATAGGCCAAGTATCGAGACCCATGTTTCTATATGTGAGGACCAATGGAACTTCCAAAATCAAAATGAA
>CY190587|A/American_black_duck/Maryland/07OS2482/2007|H6N8|4_448
ACAGGCTTGCCCTTATAATAGTGGTTCATCTTTCTATAGAAACCTCTTATGGATAATAAAGACCAAGTCAGCAGCATATC
>FJ183371-African-horse-sickness-virus-1-strain-HS29/62-VP7-gene,-complete-cds_832
GTATGTTTCTCCCACTTGGCACGCATTACGCGCTGTCATTTTTCAGCAGATGAATATGCAGCCTATTAATCCGCCAATTT
>CY079452|A/American_black_duck/Illinois/08OS2688/2008|H5N2|4_744
ATTTTTCTGGACAATACTGAAGTCAAACGATGCAATCAGCTTTGAAAGTAATGGGAATTTTATAGCTCCTGAATATGCGT
>CY129299|A/American_black_duck/New_Brunswick/02502/2007|H3N8|3_1798
TTGAGGCCGAGTCTTCTGTCAAAGAAAAGGACATGACTAAAGAATTTTTTGAGAACAAGTCGGAAACATGGCCAATTGGA
>KF888544|A/chicken/Bangladesh/15078/2012|H5N1|2_488
GATAGATTTCCTCAAGGACGTGATGGAATCAATGGATAAGGAAGAAATGGAGATAACAACACATTTCCAGAGGAAGAGAA
>AB781935-Rabies-virus-viral-cRNA,-complete-genome,-strain:-ERA_3721
CCCTGACTACCGCTGGCTTCGAACTGTAAAAACCACCAAGGAGTCTCTCGTTATCATATCTCCAAGTGTGGCAGATTTGG
>CY181083|A/blue_winged_teal/Saskatchewan/11/1982|H4N8|2_2205
TCTGGAAGGATAAAGAAAGAGGAGTTCGCTGAGATCATGAAGATCTGTTCCACCATTGAAGAGCTCAGACGGCAGAAATA
>KM251462|A/Anas_crecca/Hubei/Chenhu1623_5/2014|H5N6|4_630
ACCACCTATATTTCCGTTGGGACATCAACATTAAACCAGAGATTGGTACCAAAAATAGCTACTAGATCCCAAGTGAATGG
>KT699059|A/Anser_fabalis/Anhui/L139/2014|H9N2|7_260
TGGAGACCCAAACAACATGGACAAGGCAGTTAAATTGTACAAGAAGCTGAAGAGAGAAATGACATTTCATGGAGCAAAGG
>KP417436|A/chicken/Dongguan/1096/2014|H7N9|2_1860
CAAGGCAGGCTGTGTAATCCTATGAACCCGTTTGTCAGTCATAAGGAAATTGATTCCGTTAACAATGCGGTGGTGATGCC
>AB362483-Rabies-virus-viral-cRNA,-complete-genome,-strain:-BR-Pfx1_854
ACAAAAACTTTGAGGAAGAGATAAGAAGAATGTTCGAGCCAGGGCAGGAGACAGCTGTTCCTCACTCTTATTTCATCCAC
>KY583747|A/American_green_winged_teal/Missouri/15OS4838/2015|H3N8|1_124
ACCCTGCACTCAGGATGAAATGGATGATGGCAATGAAATATCCAATCACAGCAGACAAACGAATAATGGAAATGATCCCT
>KF888546|A/chicken/Bangladesh/15078/2012|H5N1|4_630
ACCACCTATATTTCCATTGGGACATCAACACTAAACCTGAGATTGGTACCAAAAATAGCCACTAGATCCAAAATAAACGG
>CY101805|A/American_wigeon/Alberta/215/1992|H3N8|1_1512
CGATTTTTGAGGGTTCGGGATCAACGGGGGAACGTACTATTGTCTCCCGAAGAAGTCAGCGAGACACAAGGAACAGAGAA
>CY137368|A/laughing_gull/Delaware_Bay/61/2002|H1N9|2_1116
TGCTAGCAAATATTGACCTGAAATATTTCAATGAGTCGACAAGGAAGAAAATAGAGAAAATAAGGCCTCTTCTGATTGAT
>CY130339|A/American_wigeon/Interior_Alaska/9BM2501R1/2009|H3N8|1_378
ATCGAAAGATTGAAACACGGGACCTTTGGCCCTGTCCACTTCAGAAATCAAGTTAAGATAAGACGGAGGGTTGACGTAAA
>CY191278|A/American_black_duck/Maryland/13OS2956/2013|H11N9|5_128
GGTTGGTGGAATTGGGAGATTCTACATACAGATGTGCACTGAGCTCAAACTCAGCGACTATGAAGGAAGGCTAATCCAAA
>CY129150|A/American_black_duck/New_Brunswick/02491/2007|H3N8|4_1216
ATGAAAAGTTTCATCAGATTGAGAAGGAGTTTTCAGAAGTGGAAGGAAGAATTCAAGACCTTGAGAAGTATGTCGAAGAC
>KX714368|A/American_green_winged_teal/Alaska/103773/2008|H3N8|2_186
AGAGACTGGAGCACCCCAACTTAACCCGATTGATGGACCACTGCCTGATGACAATGAGCCAAGTGGATATGCACAAACAG
>CY181084|A/blue_winged_teal/Saskatchewan/11/1982|H4N8|1_1953
ATACTGGTAAGAGGCAATTCTCCGGTATTCAATTACAACAAGGCCACCAAGAGGCTTACAGTCCTCGGAAAAGATGCAGG
>KT338357|A/American_green_winged_teal/Alaska/386/2014|H1N1|4_682
CAACCGGAGATTCACCCCAGAGATAGCAGCTAGACCCACAGTTAGAGGGCAGGCAGGCAGGATGAACTATTATTGGACAC
>KJ659366-Eastern-equine-encephalitis-virus-strain-EEEV/Culicidae/USA/2708/2007,-complete-genome_5246
CAGCCTACCTTTTCGTCAATGGTTGTCGAAGCAGAGATTCACGCCAGTCAAGGATCACTGTGGAGCATACCCAGTATCAC
>CY036228|A/black_crowned_night_heron/Hong_Kong/659/2008|H5N1|3_793
CAACACCACGCCCTCTCAGACTACCCGATGGGCCTCCCTGCTCCCAGCGGTCGAAGTTCTTACTGATGGATGCCCTTAAA
>JF965092|A/chicken/Eastern_China/49/2010|H6N6|2_854
CGTGAGAAAGATGATGACTAACTCACAAGATACAGAACTCTCCTTTACAATCACTGGGGACAACACCAAATGGAATGAGA
>CY129064|A/American_black_duck/New_Brunswick/02650/2007|H3N2|6_558
TGATGGGAAAGCATGGTTGCATGTCTGTGTCACTGGAGATGATAGAAATGCAACTGCTAGTTTCATTTATGATGGGATGC
>CY190688|A/American_black_duck/Maryland/08OS1725/2008|H8N4|3_1386
ATAATGAAAGGAGTATACATAAACACAGCCTTGCTCAACGCTTCTTGCGCAGCAATGGATGATTTCCAGTTGATCCCAAT
>AB523767|A/bar_headed_goose/Mongolia/X53/2009|H5N1|4_1662
GTCTATCTTTATGGATGTGTTCCAACGGGTCGTTACAGTGCAGAATTTGCATTTAAGTTTGTGAGTTCAGATTGTAGTTA
>KX977680|A/barnacle_goose/Netherlands/1/2014|H6N8|8_441
ACCGATTGGAAACTCTAATACTACTTAGAGCTTTCACAGAAGAAGGAGCAATTGTGGGAGAAATCTCACCATTACCTTCT
>CY191032|A/American_black_duck/Maryland/11OS3898/2012|H2N1|3_945
AAGACATTTTTCGGCTGGAAAGAGCCCAACATAATCAAGCCACATGAAAAGGGCATAAACCCTAATTATCTTCTGGCTTG
>CY079281|A/avian/Japan/8KI0040/2008|H3N5|2_2079
CAGAAGTGCTGCAATCTATTCGAGAAATTTTTCCCTAGTAGTTCATACAGGAGGCCAGTTGGAATTTCCAGTATGGTGGA
>MF613851|A/American_black_duck/Alberta/118/2016|H10N7|4_620
GCAATCACTTTCCATTTCAGTGGGGAGTTCTACTTATCAAAACAACTTTGCGCCTGTGGTGGGAGCAAGACCACAAGTGA
>KX714386|A/American_green_winged_teal/Alaska/103781/2008|H3N6|4_1240
ATCAAATTGAAAAGGAATTCTCAGAAGTAGAAGGAAGAATCCAGGACCTTGAGAAATATGTTGAAGACACCAAGATAGAT
>CY129036|A/American_black_duck/New_Brunswick/03495/2009|H3N8|2_372
AAACTGACCCAAGGTCGTCAGACCTATGATTGGACACTAAACAGGAATCAGCCGGCTGCAACTGCATTAGCCAACACTAT
>AB009663-Rabies-virus-genomic-RNA,-complete-genome,-viral-complementary-sequence_8784
TGCCCAAGTCCTCTATTTCTTGCACTTGTGGAGCAACAGGAGGAGGCAATCCTAGAGTTTCTGTATCAGTACTCCCGTCC
>AB233319|A/Bar_headed_Goose/Mongolia/1/05|H5N1|4_558
ATACCAACCAAGAAGATCTTTTGGTACTGTGGGGGATTCACCATCCAAATGATGCGGCAGAGCAGACAAGGCTCTATCAA
>AB753221|A/African_Stonechat/Vietnam/8/2009|H9N2|7_0
ATGTTTAGAGATGAGTCTTCTTACCGAGGTCGAAACGTACGTTCTCTCTATCATTCCATCAGGCCCCCTCAAAGCCGAGA
>FJ183372-African-horse-sickness-virus-1-strain-HS29/62-NS2-gene,-complete-cds_832
ACAGAGCCAGAAAATTATATTACTGAGGAATATACACGTAGGTTGAACGAGGTAAAGACGAAATATTCAAAGGAATTATC
>CY179817|A/black_duck/Alabama/748/1975|H6N2|2_945
AATCAAAATCCTCGGATGTTCCTAGCAATGATAACATACATAACAAGAAATCAACCTGAATGGTTTAGAAATGTCTTGAG
>CY141057|A/American_green_winged_teal/Texas/AI09_6046/2009|H3N8|4_496
TAGTGGTTTCTTCAGCAGACTGAATTGGCTGACTAAATCTGGGAATGCCTACCCAGTGTTGAATGTGACTATGCCAAATA
>CY128683|A/American_black_duck/New_Brunswick/02720/2007|mixed|2_1705
ACACACAAATTCAGACAAGGAGGTCATTCGAGTTGAAGAAATTGTGGGAACAAACCCGCTCAAAGGCAGGACTACTGGTT
>CY138077|A/American_black_duck/New_Brunswick/00949/2010|H4N6|8_462
TCACTGAAGAAGGAGCAATCGTCGGTGAAATTTCACCATTATCTTCTCTTCCAGGACATACTGATGAGGATGTCAAAAAT
>GQ907299|A/black_headed_gull/Mongolia/1756/2006|H16N3|3_1364
GGCTACTGAATACATCATGAAAGGAGTGTACATAAATACAGCTTTGCTAAACGCATCTTGTGCTGCCATGGATGACTTCC
>FJ183371-African-horse-sickness-virus-1-strain-HS29/62-VP7-gene,-complete-cds_448
GCAAGGTCGAACACGTGGTGGGTACATCAATTCAAATATTGCTGAAGTGTGTATGGATGCAGGCGCTGCGGGACAGGTCA
>MF046523|A/American_black_duck/Alberta/238/2016|H1N1|4_63
GTGGGCTACCATGCAAACAACTCTACAGACACTGTTGACACAGTACTGGAAAAGAATGTGACTGTGACTCACTCAGTGAA
>KX977726|A/bean_goose/Netherlands/1/2007|H1N1|3_744
TGCATTGAGGGCAAGCTTTCTCAAATGTCAAAAGAAGTGAACGCCAGAATTGAGCCATTTCTGAAAAAAACACCGCGCCC
>GQ907297|A/black_headed_gull/Mongolia/1756/2006|H16N3|5_882
CTTTGAAAGGGAAGGATATTCCCTTGTTGGGATAGACCCTTTCCGTCTGCTCCAGAACAGCCAAGTGTTCAGTCTAATCC
>KX867835|A/chicken/Anhui/AH120/2015|H9N2|6_1323
GACATCAAATAGCATCATTGTATTCTGTGGAACCTCAGGTACATATGGGACAGGCTCATGGCCTGATGGAGCGAATATCA
>AB239302|A/Bar_headed_Goose/Mongolia/1/05|H5N1|3_930
ATCAAATGCATGAAGACATTTTTCGGGTGGAAGGAGCCCAACATCGTGAAACCACATGAAAAGGGTATAAACCCCAATTA
>AF499686-Rabies-virus-strain-SRV9,-complete-genome_8174
GGTTATCCTTCTGGAGAGAGATCTGGTTAAGCTCCCAAGAGTCCTGGATTCACGCGTTGTGTCAAGAGGCTGGAAACCCA
>CY196019|A/American_green_winged_teal/Interior_Alaska/11BM00293/2011|H10N5|6_1365
AGTGAGGTCCCAGGGTGGTCCTGGGATGATGGCGCAATTCTTCCCTTTGACATCGATAAGATGTAATTTGTGAAAAAACT
>KX978198|A/black_headed_gull/Netherlands/1/2014|H13N2|1_186
AAATATCCAATCACAGCGGACAAAAGAATAATGGAGATGATCCCTGAGAGGAATGAACAGGGTCAGATCCTTTGGAGCAA
>MF613801|A/American_black_duck/Alberta/96/2016|H3N6|3_244
GAGATAGAACCATGGCCTGGACAGTGGTGAATAGTATCTGCAACACCACAGGAGTAGAGAAGCCTAAATTTCTTCCGGAT
>CY149572|A/black_scoter/Maine/276/2011|H10N7|4_1623
AGCTGTCATCATGGGGCTTGTTTTCTTCTGTCTGAAGAATGGAAACATGCGATGCACAATCTGTATTTAGTTAAAAACAC
>CY088721|A/avian/Japan/8KI0148/2008|H4N2|4_1323
AGAGCTATTAGTCGCTCTGGAAAACCAGCATACTATAGATGTAACTGACTCGGAGATGAACAAGCTCTTTGAAAGAGTAA
>CY138774|A/American_black_duck/New_Brunswick/00344/2010|H7N7|3_1134
GCACCAGAAAAAGTGGACTTTGAGGATTGCAAGGATGTTGGCGACTTGAAACAGTATGATAGCGATGAGCCGGAGCCTAG
>KP286624|A/black_chicken/Jiangxi/10136/2014_mixed_|mixed|6_756
TTCATAAGAGAAGGAAAAATTATAAATATTAGACCATTGTCAGGAAGTGCTCAGCACGTTGAGGAATGCTCCTGTTATCC
>KP636483|A/Anas_platyrhynchos/Spain/1877/2009|H7N2|1_930
TGCAAAGCAGCGATGGGTCTAAGAATCAGTTCATCCTTCAGCTTTGGAGGTTTCACTTTCAAAAGAACAAGTGGGTCATC
>CY116920|A/avian/Massachusetts/25756/1990|H2N2|3_1008
AATTACCTTCTGGCTTGGAAGCAGGTGCTAGCAGAACTCCAGGACATTGAAACTGAGGAAAAGATCCCAAAGACAAAGAA
>AB781935-Rabies-virus-viral-cRNA,-complete-genome,-strain:-ERA_4392
CTTCAAAAGGGTGTTTAAGAGTTGGGGGGAGGTGTCATCCTCATGTGAACGGGGTGTTTTTCAATGGTATAATATTAGGA
>KT338414|A/American_green_winged_teal/Alaska/472/2014|H5N2|6_1170
CAGGTCAATAGACAAATTATAGTTGACAATAATAATTGGTCCGGTTATTCTGGTATTTTCTCTGTTGAAGGCAAAAGCTG
>AB781935-Rabies-virus-viral-cRNA,-complete-genome,-strain:-ERA_6710
GACCACCCCTTGACTCCTTATATCAAAACCCAAACATGGCCACCCAAACATATTGTAGACTTGGTGGGGGATACATGGCA
>LC275039|A/bean_goose/Ishikawa/1701A012/2017|H5N6|6_882
ATAGATCCCGAAATGATGACCCACACAAGCAAATACTTGTGTTCGAAAATCTTAACCGACACAAGTCGTCCTAATGACCC
>FJ183368-African-horse-sickness-virus-1-strain-HS29/62-NS1-gene,-complete-cds_1240
GAAGTGTCATACAACGAAGGAAGCGATTACCGTAACTGCAATTCAGATCCAGAGGTCGATCAGAGGTGATGGGCAGTGGG
>KT338537|A/American_green_winged_teal/Alaska/816/2014|H4N6|4_315
CACTGCTGTGGACACTTGTTACCCATTTGATGTGCCAGATTATCAGAGCCTACGGAGTATCTTAGCAAATAATGGGAAAT
>KY635828|A/chicken/Bangladesh/28182/2016|H9N2|3_0
TACTGATTCGAAATGGAAAACTTTGTGCGACAATGCTTCAATCCAATGATTGTCGAGCTTGCGGAAAAAGCAATGAAAGA
>GQ907297|A/black_headed_gull/Mongolia/1756/2006|H16N3|5_252
GGAGCATCCCAGCGCTGGGAGGGATCCCAAGAAAACTGGTGGACCAATTTACAGGAGGAGAGAGGGGAAATGGGTGAGAG
>FJ183371-African-horse-sickness-virus-1-strain-HS29/62-VP7-gene,-complete-cds_960
CTTTAGCTGATGTGTATGCGGCTTTGAGGCCAGATTTCAGAATGAATGGTGTTGTCGCGCCAGTAGGCCAGATCAACAGA
>CY041393|A/barnacle_goose/Netherlands/1/2005|H6N2|1_1116
AGAGCAACAGCTATCCTGAGGAAAGCAACTAGAAGGCTGATTCAGTTGATAGTGAGTGGAAGAGATGAACAATCAATCGC
>KX978453|A/black_headed_gull/Netherlands/16/2009|H16N3|5_1426
GGGGAGTCTTCGAGCTCTCAGACGAAAAGGCCACGAACCCGATCGTGCCCTCCTTTGACATGAATAAAGAAGGATCTTAT
>CY191278|A/American_black_duck/Maryland/13OS2956/2013|H11N9|5_256
GGAACAAATATCTGGAAGAACATCCCAGTGCGGGGAAGGATCCGAAGAAAACCGGAGGTCCAATATACAGAAGGAGAGAC
>CY166899|A/American_black_duck/Wisconsin/11OS3191/2011|H6N1|6_310
CAAGGATAATGGTATAAGGATAGGTTCCAAAGGAGACGTATTTGTCATCAGAGAGCCTTTTATTTCATGCTCTCACTTGG
>KR732547|A/bar_headed_goose/Mongolia/X53/2009|H5N1|1_2046
GCATTAACAGAGGATCCAGACGAGGGGACAGCCGGAGTGGAATCTGCAGTACTGAGGGGATTCCTAGTTCTAGGCAAGGA
>CY179815|A/black_duck/Alabama/748/1975|H6N2|8_726
GCAGAATGCAGAAACATACTAACCAAAACTGAGAACAGTTTCGAGCAGATAACGTTCCTGCAAGCATTGCAACTCTTACT
>KP762508|A/chicken/Jiangsu/927/2013|H5N1|1_558
ACATCAGAGTCACAATTAACAATAACAAAGGAAAAGAAGGAGGAGCTTCAGGACTGTAAAATTGCTCCTTTGATGGTAGC
>GQ386155|A/bean_goose/Tyva/10/2009|H5N1|2_1323
TGGGACGGGCTCCAATCCTCTGATGATTTCGCTCTCATCGTAAATGCACCGAATCATGAGGGAATACAAGCAGGGGTGGA
>CY129268|A/American_black_duck/New_Brunswick/02485/2007|H11N9|1_434
GACGGAGGGTCGACATAAACCCAGGCCATGCAGACCTCAGTGCCAAGGAGGCGCAGGATGTAATCATGGAAGTTGTCTTC
>CY191027|A/American_black_duck/Maryland/11OS3898/2012|H2N1|4_1550
GCTGAACAGAAACGAAATCAAAGGGGTGAAATTGAGCAATATGGGGGTCTATCAAATACTTGCTATATACGCTACAGTTG
>MF040670|A/Anser_cygnoides/Hubei/FW44/2016|H5N8|2_1464
ACATTTGAGTTCACAAGTTTTTTCTACCGCTATGGATTTGTAGCTAACTTCAGTATGGAATTACCCAGCTTTGGAGTGTC
>GQ907298|A/black_headed_gull/Mongolia/1756/2006|H16N3|8_0
GTGACAAAAACATAATGGATTCAAATACTGTATCAAGCTTTCAGGTAGATTGCTTTCTTTGGCATGTCCGCAAACGATTT
>KX351680|A/American_wigeon/California/LDC111/2014|H4N8|2_1178
ACGGAAGAAAATAGAAAAGATAAGACCTCTTCTAATAGATGGTACAGCCTCATTGAGCCCTGGAATGATGATGGGCATGT
>CY079452|A/American_black_duck/Illinois/08OS2688/2008|H5N2|4_124
GAAAAGAATGTGACGGTCACACATGCTCAGAATATACTGGAAAAAGAGCACAATGGGAAACTTTGCAGTCTTAAAGGAGT
>KU201727|A/American_green_winged_teal/Idaho/AH0011899/2015|H5N2|3_854
GGATTCCCTTAAGTTGAGCATCGAAGACCCAAGCCATGAAGGAGAAGGTATACCGCTATATGATGCAATCAAATGCATGA
>FJ183368-African-horse-sickness-virus-1-strain-HS29/62-NS1-gene,-complete-cds_744
TGCGTAGAGCGGCACAGGATTTCAAATTCATCACACACGCTGGATGGAAGCTATACCCAAGATTGTTGCGACAACGGTTC
>CY079452|A/American_black_duck/Illinois/08OS2688/2008|H5N2|4_1488
GGAAAGTGTGAGAAATGGAACGTATGACTATCCGCGATATTCAGAAGAATCAAGACTGAACAAAGAGGAAATAGACGGAG
>CY021616|A/black_duck/Ohio/239/1986|H11N9|5_1152
TGGACTCCAGCACTCTTGAATTGAGGAGCAGATACTGGGCTATAAGAACCAGAAGCGGAGGGAACACTAATCAGCAGAGA
>KR732547|A/bar_headed_goose/Mongolia/X53/2009|H5N1|1_682
CGGTAGCAGGCGGAACAAGCAGTGTGTACATTGAGATACTGCATTTGACTCAAGGAACCTGCTGGGAACAGATGTACACT
>KJ426383|A/chicken/Jiangsu/DD6/2013|H9N2|2_2135
CAGTATGGTGGAGGCCATGGTGTCTAGGGCCCGAAGTGATGCACGAATTGACTTCGAATCTGGAAGGATTAAGAAAGAGG
>CY094427|A/American_wigeon/California/HKWF041C/2007|H6N1|2_945
AATCAAAACCCTAGGATGTTCCTGGCAATGATAACATATATAACAAGAAATCAACCTGAATGGTTTAGGAACGTCTTGAG
>FJ183372-African-horse-sickness-virus-1-strain-HS29/62-NS2-gene,-complete-cds_320
CGTTAACACCAGTACCAATGGCAGTGGCGGTGAATGTAGGGAGAGGCTCGTTTGACACTGAGATTAAATATGTGAGAGGA
>KU220273-Zaire-ebolavirus-isolate-Ebola-virus/H.sapiens-wt/LBR/2015/Makona-LIBR5046,-partial-genome_5246
CGGTAAGAAGGTGACTTCCAAAAATGGACAACCAATCATCCCTGTTCTTTTGCCAAAGTACATTGGGTTTTTCCCGGTGG
>CY191277|A/American_black_duck/Maryland/13OS2956/2013|H11N9|6_558
TGTCATGATGGTAGAGCCAGGATGTCAATATGTATATCAGGCCCGAACAACAATGCGTCAGCAGTAATTTGGTACAATAG
>CY139416|A/American_black_duck/New_Brunswick/00914/2010|mixed|8_726
GAAGAAGTGCGACATAGACTGAAGATTACAGAAAATAGTTTTGAACAAATAACTTTTATGCAAGCCTTACAACTACTGCT
>KX714386|A/American_green_winged_teal/Alaska/103781/2008|H3N6|4_558
GTGACTATGCCAAATAATGACAACTTTGACAAACTGTATGTCTGGGGAGTCCACCATCCAAGCACAAACCAAGAGCAAAC
>KM251462|A/Anas_crecca/Hubei/Chenhu1623_5/2014|H5N6|4_1134
TACGCTGCAGACAAAGAATCCACCCAAAAGGCTATAGATGGAGTTACCAATAAGGTCAACTCGATTATTGACAAAATGAA
>KT717241|A/Anser_fabalis/China/Anhui/S104/2014|H6N2|3_1890
GGCTCCATTGGGAAGGTGTGCAGAACATTGCTAGCAAAGTCTGTGTTCAACAGCCTATATGCATCTCCACAACTCGAAGG
>CY129376|A/American_black_duck/New_Brunswick/01989/2007|H1N1|6_186
CTTGGGTGAATCAGACATACATCAACATAAGTAATACCAATTTAATTGCAGAACAGGCTGTAGCTCCAGTAACACTAGCA
>KM455896|A/chicken/Mexico/1433_5/2005|H5N2|3_2013
CTCAGGGACGACCTGGAACCTGGAACCTTCGATCTTGGGGGGCTATATGAAGCAATCGAGGAGTGCCTGATTAATGATCC
>FJ183367-African-horse-sickness-virus-1-strain-HS29/62-VP4-gene,-complete-cds_1860
AGTTTATGTACTTTGCGAAACATTTTGAGATAAACGAGAGGTATGTCGAGTCCTGGATACAATATTTGCGTAACGCTTAA
>AB362483-Rabies-virus-viral-cRNA,-complete-genome,-strain:-BR-Pfx1_610
ATCGTGGAACACCATACTCTAATGACAACTCACAAAATGTGTGCTAATTGGAGCACTATACCGAACTTCAGATTTTTGGC
>MF630323|A/chicken/Ningxia/S1152/2014|H7N9|2_1098
CAAGTACCAGCGGAAATGCTCGCAAATATTGACCTGAAATACTTCAACAAATCAACGAGGGAGAAAATCGAGAAAATAAA
>KM251512|A/Anas_crecca/Hubei/Chenhu1623_5/2014|H5N6|3_1769
ACAAATTGAGAGCATGATTGAAGCCGAGTCTTCTATCAGAGAGAAAGACATGACCAAAGAATTCTTTGAAACCAAATCAG
>AB239301|A/Bar_headed_Goose/Mongolia/1/05|H5N1|2_1240
CATGTTCAACATGCTGAGTACAGTTCTGGGAGTCTCAATCTTGAACCTTGGACAGAAAAGATACACCAAAACCACATATT
>EF492251|A/avian/Israel/584/2005|H9N2|7_325
TCCATGGGGCAAAGGAAGTTGCACTCAGTTACTCAACTGGTGCGCTTGCCAGTTGCATGGGTCTCATATACAACCGGATG
>CS614408-Sequence-1-from-Patent-WO2007047459_11468
GTGACGTCCCTAGCTTCGCAAGACTTCACGACCTGTATAACAGACCTATAACTTATTACTTCAGAAAGCAATTCATTCGA
>KX714387|A/American_green_winged_teal/Alaska/103781/2008|H3N6|5_186
ATAGAGAGGATGGTCCTCTCGGCATTTGATGAGAGGAGAAACAAATATCTGGAGGAGCATCCCAGTGCTGGGAAAGATCC
>AF086833-Ebola-virus---Mayinga,-Zaire,-1976,-complete-genome_2196
CGACGAGACGTCTAGCCTTCCGCCCTTGGAGTCAGATGATGAAGAGCAGGACAGGGACGGAACTTCCAACCGCACACCCA
>JX420155|A/chicken/Bac_Lieu/1214/2007|H5N1|1_1364
TCAGAATTGGGGAATTGAACCCATTGATAATGTCATGGGGATGATCGGAGTATTACCTGACATGACTCCCAGCACAGAAA
>CY138045|A/American_black_duck/New_Brunswick/00464/2010|H4N6|4_1071
TGGCTGGCAAGGACTAATTGATGGGTGGTATGGGTTCAGGCATCAGAATGCAGAAGGAACAGGAACGGCTGCAGATCTCA
>CY017081|A/bufflehead/Ohio/246/1986|H11N2|2_1302
CACCAAAACAACATACTGGTGGGATGGACTCCAATCCTCTGATGACTTTGCCCTCATAGTGAATGCACCAAATCATGAGG
>KX979799|A/black_headed_gull/Netherlands/101/2008|H16N3|2_1054
TCTCAAACAAAATGGCAAGGCTTGGGAAAGGATATATGTTTGAAAGTAAGAGCATGAAGCTACGAACACAAATTCCAGCA
>CY196175|A/American_green_winged_teal/Interior_Alaska/11BM03443/2011|mixed|3_252
GATCGTACCATGGCCTGGACAGTAGTGAACAGTATTTGCAACACTACAGGAGTTGAAAAACCCAAGTTTCTCCCGGATTT
>AB085828-Rabies-virus-genomic-RNA,-complete-genome,-strain:HEP-Flury_6832
CACTTTTTGACGCACTGACTATGACAGACAACCTGAACAAGGTATTTAAAAAGTTGATCGACAGGGTCACCGGGCAAGGG
>KU646982|A/Anas_platyrhynchos/Belgium/24311pcs5/2012|H9N2|2_1575
GATATGAGCATTGGAGTTGCAGTGATAAAGAACAATATGATAAACAATGATCTTGGACCAGCAACAGCTCAGATGGCTCT
>MF046523|A/American_black_duck/Alberta/238/2016|H1N1|4_315
ACATGCTATCCCGGTGAGTTCATAGATTATGAGGAATTAAGGGAGCAGCTGAGTTCAGTTTCTTCTTTTGAAAAGTTTGA
>JF965295|A/chicken/Eastern_China/49/2010|H6N6|8_128
AAGAGGAAGAGGCAGCACTCTTGGTCTGGACATTGAAACAGCTACTTGCGCAGGAAAGCTAATAGTGGAGCGGATTCTGG
>KP415629|A/chicken/Dongguan/1057/2014|H7N9|7_650
AACAGTTGGAACTCACCCTAACTCCAGTACAGGTCTAAAAGATGATCTTATTGAAAATTTGCAGGCCTACCAGAACCGGA
>CY004168|A/blue_winged_teal/ALB/266/1982|H6N6|2_2046
CTCAACACAAGCCAAAGGGGAATCCTGGAAGATGAACAGATGTATCAAAAGTGTTGCAATCTATTCGAGAAATTCTTCCC
>CY138769|A/American_black_duck/New_Brunswick/00344/2010|H7N7|4_252
CCCCAATGCGATCAATTTCTGGAGTTTGACGCTGATTTAATAATTGAACGAAGAGAAGGAACCGATGTGTGTTATCCCGG
>KU289740|A/American_black_duck/Delaware/A00870108/2010|H7N3|6_780
CGGGAGGGGAAAATAATAAAGTATGAAGATGTTCCCAAAACAAAGATACAACACTTAGAAGAATGTTCCTGCTATGTGGA
>KU289841|A/American_green_winged_teal/Utah/A00461135/2009|H7N1|1_186
GCAGATAAGAGAATAATGGAAATGATCCCTGAAAGAAATGAACAAGGACAAACCCTCTGGAGCAAAACAAACGACGCCGG
>KM251492|A/Anas_crecca/Hubei/Chenhu1623_5/2014|H5N6|5_1116
ACAATGGACTCCAACACACTTGAACTGAGAAGCAGATATTGGGCTATAAGAACCAGGAGCGGAGGGAACACCAACCAGCA
>KY550822|A/American_green_winged_teal/California/AH0079678/2016|H7N3|1_1638
CCTGAATCGGTTTTGGTCAATACTTACCAATGGATCATTAGGAACTGGGAAACTGTGAAAATTCAATGGTCACAGGATCC
>MF046281|A/American_black_duck/Alberta/307/2016|H4N8|4_693
AGTAGACCATGGGTGAGAGGTCAAAGTGGTAGGATCAGCTTCTATTGGACAATTGTAGAACCAGGAGATCTCATAGTTTT
>CY110645|A/duck/Fujian/10950/2006|H6N6|3_2013
TTTAGGGATAACCTGGAACCTGGGACTTTCGATCTTGGAGGGCTATATGAAGCAATCGAGGAGTGCCTGATTAATGATCC
>JF965139|A/chicken/Eastern_China/42/2007|H6N2|4_567
CTCTATTTTTGGGGTGTACACCATCCTCCTGACACAACTGAACAAAATGTTCTGTATGGTTCTGGTAATCGATACGTTAG
>CY185399|A/black_headed_gull/Netherlands/40/2009|H11N9|2_1798
GTACAACATTCGGAATCTCCACATTCCAGAGGTCTGCTTGAAATGGGAACTGATGGATGAAGATTACCAGGGCAGGCTGT
>KP416236|A/chicken/Dongguan/1022/2014|H7N9|2_1037
CAAAATGGCAAGATTAGGAAAAGGATACATGTTCGAAAGTAAGAGTATGAAGTTACGGACACAAGTACCAGCAGAACTGC
>AB781935-Rabies-virus-viral-cRNA,-complete-genome,-strain:-ERA_6466
GGCTCTGGATCAATTCGACAACATACATGACTTGGTTTTTGTGTATGGCTGTTACAGGCATTGGGGGCACCCATATATAG
>KU289839|A/American_green_winged_teal/Utah/A00461135/2009|H7N1|3_945
AAGACATTTTTCGGCTGGAAAGAGCCCAATATAATCAAGCCACATGAGAAGGGCATAAATCCTAACTATCTCCTGGCTTG
>KX867831|A/chicken/Anhui/AH120/2015|H9N2|2_1860
TGGGAATTGATGGATGAAGACTACCAAGGCAGGTTGTGTAATCCCATGAACCCGTTTGTCAGTCATAAGGAAGTTGATTC
>KX977756|A/bewicks_swan/Netherlands/3/2006|H1N1|1_310
CTGTAACTTGGTGGAACAGGAATGGGCCGACAACAAGTACAGTCCATTATCCAAAAGTTTACAAAACATACTTTGAAAAG
>AB753216|A/African_Stonechat/Vietnam/8/2009|H9N2|3_315
CCCAAATTTCTTCCGGATCTGTATGACTACAAGGAGAACCGATTCATTGAAATTGGAGTAACGAGGAGGGAAGTCCACAT
>KT887256|A/blue_winged_teal/Louisiana/UGAI14_106/2014|H7N1|1_434
TCGACATAAACCCGGGCCACGCTGACCTCAGTGCCAAAGAGGCGCAGGATGTAATCATGGAAGTAGTCTTTCCAAATGAA
>KU881709|A/Anseriformes/Anhui/L167/2014|H1N1|1_441
AATCCGGGCCATGCAGATCTCAGTGCTAAAGAAGCACAAGATGTCATCATGGAGGTTGTTTTCCCAAATGAATTGGGAGC
>LC275038|A/bean_goose/Ishikawa/1701A012/2017|H5N6|5_1323
AATACTGAAGGCAGAACGTCCGACATGAGGACAGAAATCATAAGAATGATGGAAAATGCCAAACCAGAAGATGTGTCATT
>KT699057|A/Anser_fabalis/Anhui/L139/2014|H9N2|5_868
ACTTTGAGAGAGAAGGATACTCCCTGGTTGGAATAGACCCTTTCCGTCTACTTCAAAACAGCCAGGTTTTTAGTCTAATT
>KU289738|A/American_black_duck/Delaware/A00870108/2010|H7N3|4_1008
GAGAACCCCAAAACCAGAGGCCTCTTTGGAGCGATTGCCGGATTCATAGAGAATGGATGGGAAGGTCTCATTGATGGATG
>CY190688|A/American_black_duck/Maryland/08OS1725/2008|H8N4|3_1134
GCACCAGAGAAAGTGGACTTTGAGGACTGCAAAGATGTAAGCGACTTGAGACAGTATGACAGCGATGAGCCTGAGCAAAG
>LC275039|A/bean_goose/Ishikawa/1701A012/2017|H5N6|6_0
ATGAATCCAAATCAAAAGATAACATGCATTTCAGCAACAGGAGTAACACTATCAGTAGTAAGCCTGCTAATAGGAATCAC
>KY551281|A/American_green_winged_teal/AH0003731/2015|H7N3|1_1736
ATTTCAGTCTCTGGTCCCTAAGGCAGCCAGAGGCCAGTACAGTGGATTCGTGAGGACACTGTTCCAGCAAATGCGGGACG
>MF568510|A/chicken/Hubei/01/2015|H9N2|3_1860
TTTGAAAACAAATCAGAAACATGGCCAATTGGAGAATCACCTAAGGGGGTGGAGGAAGGTTCCATTGGGAAGGTGTGCAG
>CY187130|A/American_green_winged_teal/Wisconsin/12OS3031/2012|H11N9|5_1280
AAATCTCCCATTTGAGAGAGCAACCATTATGGCAGCATTTACAGGAAATACTGAAGGCAGAACTTCTGACATGAGGACTG
>AB753214|A/African_Stonechat/Vietnam/8/2009|H9N2|1_1116
AAGAGCAACAGCCATTCTAAGGAAGGCAACCAGAAGACTGATCCAACTGATAGTGAGTGGGAAAGACGAGCAATCAATCG
>AB645847-Rabies-virus-viral-cRNA,-complete-genome,-strain:-1088_8418
TGTTGTCCAAGACCCATAGAGATAATTTCATACTCTTCTTAAAATCTGTTGAGCCTCTGTTTCCTCGATTTCTCAGTGAG
>CY032702|A/American_wigeon/California/HKWF371/2007|H6N5|2_62
AGCGCAAAATGCCATAAGCACCACATTCCCATATACTGGAGAACCTCCATACAGCCATGGAACAGGGACAGGATACACCA
>KU201732|A/American_green_winged_teal/Idaho/AH0011899/2015|H5N2|8_384
ATACTGAAAGCAAACTTCAGTGTGATTTTTGATCGGCTGGAAACCCTAATATTACTTAGAGCTTTCACAGAAGAAGGAGC
>CY139494|A/American_black_duck/New_Brunswick/00971/2010|H10N6|3_1071
ATCCCAAGGACAAAGAACATGAAGAAAACAAGCCAATTGAAATGGGCACTTGGTGAGAACATGGCACCAGAAAAGGTGGA
>KU971484|A/chicken/Burkina_Faso/15VIR1774_2/2015|H5N1|4_1386
CTTTACGATAAGGTCCGACTACAGCTCAAGGATAATGCAAAAGAGCTGGGAAACGGTTGTTTCGAGTTCTATCACAAATG
>KY284483|A/blue_winged_teal/Missouri/15OS4859/2015|H3N8|3_1134
AAAATGGACTTTGAAGACTGCAAGGATGTCAGCGATTTGAGGCAGTATGACAGTGATGAGCCTGAGCAAAGATCACTAGC
>CY088721|A/avian/Japan/8KI0148/2008|H4N2|4_1134
AACAGCTGCTGATCTAAAATCCACTCAGGCAGCCATCGATCAGATCAATGGAAAACTTAACCGTCTTATTGAGAAGACAA
>KY583978|A/blue_winged_teal/Ohio/15OS3662/2015|H4N6|8_758
AAATAACGTTCTTGCAGGCATTGCAACTCTTACTTGAAGTTGAGAATGAGATAAGGACATTTTCTTTTCAGCTTATTTAG
>CY018004|A/blue_winged_teal/Ohio/31/1999|H3N2|3_441
CCACATCTTTTCATTTACTGGAGAAGAAATGGCCACCAAAGCAGACTACACTCTTGACGAAGAAAGCAGGGCAAGAATCA
>CY139550|A/American_black_duck/New_Brunswick/00998/2010|H12N6|4_1632
GCTCATGATTATTGGGGGTTTCATTTTCGGGTGTCAAAATGGAAATGTTCGTTGTACTTTCTGTATTTAATTAAAAACAC
>KU971488|A/chicken/Burkina_Faso/15VIR1774_2/2015|H5N1|2_1647
CTATTCATCAAGGACTACAGATACACATACCGATGCCACAGAGGAGACATGCAAATCCACACGAGGAGATCATTCGAGCT
>KT699054|A/Anser_fabalis/Anhui/L139/2014|H9N2|2_806
TGGCCTCCCTGTCGGAGGGAATGAGAAAAAGGCTAAACTGGCAAATGTTGTGAGAAAGATGATGACTAATTCACAAGATA
>KT717257|A/Anser_fabalis/China/Anhui/L9/2014|H6N2|3_1488
AAGACAAATCTGTACGGATTCATTATAAAAGGAAGATCCCATTTGAGGAATGACACTGATGTGGTAAACTTTGTGAGCAT
>KJ200642|A/chicken/Guangdong/S1311/2010|H6N6|3_1708
CTTCCAAAATAAAGATGAAATGGGGTATGGAGATGAGGCGCTGCCTTCTTCAATCTCTACAGCAGATTGAGAGCATGATT
>MF147053|A/common_teal/Netherlands/3/2005|H1N1|2_124
CAGGAACAGGATACACCATGGACACAGTCAACAGAACACATCAATACTCGGAGAAAGGAAAGTGGACAACAAACACAGAG
>KY551281|A/American_green_winged_teal/AH0003731/2015|H7N3|1_620
AGAGAGAGAGTTGGTCCGAAAAACGAGGTTCCTCCCAGTGGCTGGTGGGACAAGCAGTGTCTACATTGAGGTGCTGCATT
>MF613884|A/American_black_duck/Alberta/96/2016|H3N6|6_1333
TAGTAGCACTTTGTGGATCCAAGGAGCGATTGGGATCTTGGTCATGGCATGACGGGGCTGAAATCATCTACTTTAAGTAG
>FJ183366-African-horse-sickness-virus-1-strain-HS29/62-VP3-gene,-complete-cds_806
TTTAGACGCGCGGACACTATTTGGATAATATCACAAAGGTTACCGATTAATGCTAATGTAATTTGGAATGTTCCAAGATG
>LC314557|A/black_headed_gull/Hyogo/2801E009/2017|H5N6|3_1890
GTGGAAGAAGGCTCCATTGGGAAGGTGTGCAGAACCTTACTGGCAAAATCTGTGTTCAACAGTCTATATGCATCTCCACA
>AB781935-Rabies-virus-viral-cRNA,-complete-genome,-strain:-ERA_3904
TTGGATGCCCGAGAATCCGAGACTAGGGATGTCTTGTGACATTTTTACCAATAGTAGAGGGAAGAGAGCATCCAAAGGGA
>CY144577|A/American_black_duck/North_Carolina/1321373/2004|H3N2|2_1984
GCTGTTGCTACCACGCACTCCTGGATCCCTAAGAGGAATCGCTCCATCCTCAATACAAGCCAGAGGGGAATCCTTGAAGA
>JF965139|A/chicken/Eastern_China/42/2007|H6N2|4_63
GGATACCATGCCAACAATTCAACAACAAAGGTAGATACAATACTCGAGAAGAACGTAACCGTCACACACTCAGTTGAACT
>CY128683|A/American_black_duck/New_Brunswick/02720/2007|mixed|2_806
ACTTGAACAATCTGGACTCCCCGTTGGAGGCAATGAAAAGAAGGCAAAACTGGCAAATGTTGTGAGAAAAATGATGACCA
>EU500856|A/American_black_duck/NB/2538/2007|H7N3|8_756
TTAAAGGTTACAGAGAATAGTTTTGAACAAATAACATTTATGCAAGCCTTACAACTATTGCTTGAAGTGGAGCAAGAGAT
>LC314557|A/black_headed_gull/Hyogo/2801E009/2017|H5N6|3_1701
GTAAGAACCAATGGAACCTCCAAAATCAAAATGAAATGGGGTATGGAAATGAGGCGATGCCTTCTTCAATCCCTTCAACA
>AB645847-Rabies-virus-viral-cRNA,-complete-genome,-strain:-1088_6771
ATACATGGCACAAGCTCCCGATCACGCAGATCTTTGAGATTCCTGAATCGATGGACCCGTCAGAAATATTGGATGACAAA
>AB781935-Rabies-virus-viral-cRNA,-complete-genome,-strain:-ERA_10797
TTATTTGCGATGCAGAAGTTACTGACATTGCATCTATCAACCGGATAACCCTGTTAATGTCCGATTTTGCATTGTCTATA
>KP286624|A/black_chicken/Jiangxi/10136/2014_mixed_|mixed|6_693
GGAACTTGTGCAGTGGTAATGACTGATGGAAGTGCATCAGGAGTGGCCGACACTAGAGTATTATTCATAAGAGAAGGAAA
>AB781935-Rabies-virus-viral-cRNA,-complete-genome,-strain:-ERA_10431
GCTTGAGAGTGGTTCAGTGGGCAACCGGTGCTCATTATAAGCTTAAGCCTATTCTAGATGATCTCAATGTTTTCCCATCT
>CY196221|A/American_green_winged_teal/Interior_Alaska/11BM03657/2011|H3N8|5_1216
ACACCAACCAGCAGAGAGCATCTGCAGGACAAATCAGCGTACAGCCCACATTCTCCGTGCAGAGAAATCTCCCATTCGAG
>CY129150|A/American_black_duck/New_Brunswick/02491/2007|H3N8|4_704
ATCCAGGCCTTGGGTCAGAGGCCAATCAGGAAGAATAAGTATCTACTGGACAATAGTAAAGCCAGGAGATATACTGGTGA
>KT717284|A/Anser_fabalis/China/Anhui/L144/2014|H6N1|6_1152
AGTAGTTTCTCAGTGAAGCAAGACATCGTAGCAATAACTGACTGGTCAGGATATAGCGGGAGTTTTGTCCAGCATCCAGA
>LC275034|A/bean_goose/Ishikawa/1701A012/2017|H5N6|1_620
TGGCATATATGTTGGAAAGAGAACTGGTTCGCAAGACAAGATTCCTACCAGTGGCTGGCGGGACAAGCAGCGTGTATATA
>KR732555|A/bar_headed_goose/Mongolia/X53/2009|H5N1|8_620
AGAAGCAGTGATGAGGGTGGGAGACTTCCACTCCCTCCAAATCAGAAACGGAAAATGGCGAGAACAATTGAGTCAGAAGT
>AB362483-Rabies-virus-viral-cRNA,-complete-genome,-strain:-BR-Pfx1_549
CTATAAGACAAACATTGCAGACAGGATAGAGCAGATCTTTGAGACAGCCCCTTTTGTTAAAATCGTGGAACACCATACTC
>AB079061-Foot-and-mouth-disease-virus---type-O-genomic-RNA,-strain:-O/JPN/2000,-L-fragment_5185
GACTCTTTTGGCAAACATAGTGATCATGATCCGCGAGACTCGCAAGAGACAGCAGATGGTGGATGATGCAGTGAACGAGT
>CY138077|A/American_black_duck/New_Brunswick/00949/2010|H4N6|8_198
AGCAGATAGTGGAGAGAATTCTGGAGGAAGAATCCGATGAGGCACTTAAAATGACCATTGCCTCTGTACCTGCTTCACGC
>AB781935-Rabies-virus-viral-cRNA,-complete-genome,-strain:-ERA_6283
GTGTGGAAACTCCGGCTATGAAGTCATCAAAATATTGGAGCCATATGTCGTGAATAGTTTAGTCCAGAGAGCAGAAAAGT
>CY041280|A/Bewick's_swan/Netherlands/5/2007|H9N2|2_1426
GATCAATATGAGCAAAAAGAAGTCTTACATAAATCGGACAGGAACATTTGAGTTCACAAGTTTCTTCTACCGCTATGGAT
>KX979607|A/bean_goose/Netherlands/1/2008|H6N8|2_1860
TGGGAGCTAATGGATGAAGATTACCAGGGTAGGCTGTGTAATCCTCTGAACCCGTTTGTCAGTCATAAGGAAATTGAGTC
>CY088721|A/avian/Japan/8KI0148/2008|H4N2|4_945
GATAGCAATTGGAGATTGTCCCAAATATGTCAAACAAGGCTCCTTAAAACTTGCAACTGGGATGAGAAATATCCCTGAAA
>AB781935-Rabies-virus-viral-cRNA,-complete-genome,-strain:-ERA_7808
AGAGGTAACATATTGGTGCCTGAGTCCAAAAGATGGGCCAGAGTCTCTTGCGTCTCTAATGACCAAATAGTCAACCTCGC
>CY128716|A/American_black_duck/New_Brunswick/02493/2007|H7N3|6_1105
CTAGTGGTAGATCGGGCTTTGAAATTATCAAAGTTACAGAGGGGTGGATAAACTCTCCTAACCATGCCAAATCAATTACA
>CY129268|A/American_black_duck/New_Brunswick/02485/2007|H11N9|1_1674
AAACTGGGAAACTGTAAAAATTCAGTGGTCACAGGATCCCACAATGTTATATAATAAGATGGAATTCGAGCCATTCCAGT
>CY167180|A/American_green_winged_teal/Mississippi/12OS191/2012|H5N3|3_189
TCGATAATCATGGAATCTGGCGATCCAAATGCACTCCTAAAACACCGGTTTGAAATAATTGAAGGAAGAGATCGCACTAT
>DQ064542|A/Chicken/Beijing/8/98|H9N2|2_682
GAGCACTGACACTGAACACAATGACAAAAGATGCAGAAAGAGGCAAATTGAAAAGGAGAGCAATTGCAACACCCGGAATG
>KP636485|A/Anas_platyrhynchos/Spain/1877/2009|H7N2|3_854
GGATGCCCTTAAATTGAGCATCGAAGACCCGAGTCATGAGGGGGAGGGTATACCGCTATATGATGCAATCAAATGCATGA
>KP416228|A/chicken/Dongguan/1009/2014|H7N9|2_976
CAAAAAACCAGCCGGAATGGTTTAGAAATGTCTTAAGCATTGCTCCTATAATGTTCTCAAACAAAATGGCAAGGTTAGGA
>CY079455|A/American_black_duck/Illinois/08OS2688/2008|H5N2|5_448
GGCACTCCAATCTAAATGATGCCACCTATCAGAGGACGAGGGCACTTGTGCGTACTGGAATGGATCCCAGGATGTGCTCT
>KT717287|A/Anser_fabalis/China/Anhui/L180/2014|H6N2|1_1178
AATCGCTGAAGCAATCATTGTAGCTATGGTATTCTCACAGGAGGATTGCATGATAAAAGCAGTCCGAGGCGATCTGAATT
>AB753217|A/African_Stonechat/Vietnam/8/2009|H9N2|4_630
AAGAACAGACACAACAACAAGTGTGGCAACAGAAGAAATAAATAGGACCTTCAAACCATTGATAGGACCAAGGCCTCTTG
>KY415646|A/chicken/Ganzhou/GZ50/2015|H5N6|4_63
TAAAAGTGATCAGATTTGCATTGGTTACCATGCAAACAACTCGACAGAGCAGGTTGACACTATAATGGAAAAAAACGTCA
>KR732429|A/bar_headed_goose/Mongolia/X53/2009|H5N1|5_496
CGAGAGCTCTCGTGCGTACTGGAATGGATCCCAGGATGTGCTCCCTGATGCAAGGATCAACCCTCCCGAGGAGATCTGGA
>AB781935-Rabies-virus-viral-cRNA,-complete-genome,-strain:-ERA_7259
TTTCACCTGGACTATGAAAAGTGGAACAACCATCAAAGATTAGAGTCAACAGAGGATGTATTTTCTGTCCTAGATCAAGT
>AB781935-Rabies-virus-viral-cRNA,-complete-genome,-strain:-ERA_7076
TTTGCTCTAATGTCATGGAATCTAAGATTGTATTTTGTCATCACTGAAAAACTCTTGGCCAACTACATCTTGCCACTTTT
>CY190587|A/American_black_duck/Maryland/07OS2482/2007|H6N8|4_1024
GATTGAGACTAGAGGGCTCTTTGGAGCTATCGCAGGATTTATTGAAGGAGGATGGACTGGAATGATAGATGGGTGGTATG
>KT022279|A/chicken/Guangxi/125C8/2012|H3N2|5_1116
CTATCTACTAGGGGAGTTCAAATTGCTTCAAATGAGAACATGGAAACAATGGACTCCAGCACTCTTGAACTGAGAAGCAG
>AB781935-Rabies-virus-viral-cRNA,-complete-genome,-strain:-ERA_2745
CTGGGAATCATAGGATGATCGGGTTAGTCAAAGTAGTTATTGGACTGGCTTTGTCAGGATCTCCAGTCCCTGAGGGCATG
>MF613851|A/American_black_duck/Alberta/118/2016|H10N7|4_992
GAATGTGCCAGAGGTTGCCCAAGGAAGAGGCCTGTTTGGAGCAATAGCTGGATTCATAGAAAATGGATGGGAAGGGATGG
>CY129325|A/American_black_duck/New_Brunswick/02527/2007|H4N6|1_558
CTGACAATAACAAAAGAGAAAAAGGAGGAACTCCAGGACTGCAAAATTGCCCCCTTGATGGTTGCATACATGCTAGAAAG
>KR732495|A/bar_headed_goose/Mongolia/X53/2009|H5N1|6_1071
TTGAAATGATTTGGGATCCAAATGGGTGGACTGGAACGGACAGTGAATTTTCGGTGAAACAAGATATAGTAGCAATAACT
>CY138774|A/American_black_duck/New_Brunswick/00344/2010|H7N7|3_756
ATGTCAAAAGAAGTAAACGCTAGGATTGAGCCATTCCTGAAAACAACACCACGCCCTCTCAAATTGCCTGATGGGCCCCC
>CY076352|A/American_green_winged_teal/California/27790/2007|H11N9|5_448
ATTCCAATCTGAATGATACCACATATCAGAGAACAAGGGCACTTGTGCGTACTGGGATGGATCCTAGGATGTGCTCTCTG
>CY088721|A/avian/Japan/8KI0148/2008|H4N2|4_1386
GCTCTTTGAAAGAGTAAGGCGACAACTCAGGGAGAATGCTGAAGACAAAGGAAATGGGTGCTTCGAAATATTCCACAAAT
>KY551331|A/American_green_winged_teal/Idaho/AH0011443/2015|H3N8|4_744
CAGGGAGGATAAGCATCTACTGGACAATAGTGAAGCCGGGGGATGTACTAGTAATTAACAGTAATGGTAACCTGATTGCT
>AB781935-Rabies-virus-viral-cRNA,-complete-genome,-strain:-ERA_4270
ACGTCTCAGTCATTTAAGAAAACTTGTCCCTGGGTTTGGAAAAGCATATACCATATTCAACAAGACCTTGATGGAAGCCG
>KU881721|A/Anseriformes/Anhui/L259/2014|H1N1|5_1178
AGGAAACACCAATCAACAGAGAGCATCTGCAGGACAAATCAGTGTACAGCCTACTTTCTCGGTACAGAGGAATCTTCCTT
>MF046202|A/American_black_duck/Alberta/96/2016|H3N6|5_930
CAGGTCTTCAGCCTCATCAGACCAAATGAAAATCCAGCGCATAAAAGTCAACTGGTATGGATGGCATGCCACTCTGCTGC
>CY129374|A/American_black_duck/New_Brunswick/01989/2007|H1N1|4_62
GCTGACACCATCTGTGTAGGCTACCATGCAAACAACTCTACAGACACTGTTGACACAGTACTGGAAAAGAACGTAACCGT
>HM570061|A/Anas_platyrhynchos/Belgium/12827/2007|H3N8|5_640
TTCTGGAGAGGTGAGAATGGACGAAGAACAAGGATTGCATATGAGAGGATGTGCAACATCCTCAAAGGGAAATTCCAAAC
>CY076484|A/American_green_winged_teal/Oregon/44336_183/2007|H3N8|1_126
AGACAAGAGAAAAATCCCGCACTCAGAATGAAGTGGATGATGGCAATGAAATATCCAATTACAGCAGACAAAAGAATAAT
>EU877067-Rabies-virus-strain-SAD-B19-4th,-complete-genome_5734
AACAGGAGCCGGAGATGTATAACAGACTTGGCCCATTTCTATTCCAAGTCGTCCCCCATAGAGAAGCTGTTGAATCTCAC
>CY129268|A/American_black_duck/New_Brunswick/02485/2007|H11N9|1_868
ACACAGATTGGGGGAATAAGGATGATCGACATCCTTCGGCAAAATCCAACAGAGGAACAAGCCGTGGACATATGCAAGGC
>CY191277|A/American_black_duck/Maryland/13OS2956/2013|H11N9|6_0
GTCAAGATGAATCCAAATCAGAAGATTCTATGCACTTCTGCCACTGCTATTGTAATAGGCACGATTGCAGTGCTCATAGG
>CY138645|A/American_black_duck/New_Brunswick/00321/2010|H1N1|3_315
CAAATTCCTTCCGGATCTGTATGATTACAAAGAAAACCGGTTCATTGAAATTGGAGTGACGCGGAGGGAGGTCCATATAT
>KX714386|A/American_green_winged_teal/Alaska/103781/2008|H3N6|4_62
CCAAGATTATTCAGGGAGCAACAACAGTACTGCAACACTGTGCTTAGGGCATCATGCGGTACCGAACGGGACAATAGTGA
>KP413756|A/chicken/Huzhou/3916/2013|H7N3|2_682
CCAAAGATGCAGAAAGAGGCAAATTGAAAAGACGGGCAATTGCAACACCCGGGATGCAAATCAGAGGGTTTGTGTACTTT
>KU289776|A/American_green_winged_teal/Colorado/A00660616/2008|H7N3|2_124
ACACCATGGACACAGTTAACAGGACACATCAATACTCAGAAAAGGGAAAATGGACAACAAACTCAGAGACTGGAGCACCC
>AF499686-Rabies-virus-strain-SRV9,-complete-genome_6344
AGAGAGCAGAAAAGTTTAGGCCTCTCATTCATTCCTTGGGAGACTTTCCTGTATTTATAAAAGACAAGGTAAGTCAACTT
>KX977872|A/black_headed_gull/Netherlands/1/2009|H13N2|5_1302
TTTGAAAGAGCGACAATCATGGCTGCATTCACAGGAAACGCAGAAGGAAGAACATCCGATATGAGGACTGAGATCATACG
>CY138152|A/black_headed_gull/Iceland/713/2010|H16N3|1_1260
GGTGACTTGAATTTCGTAAACAGAGCAAACCAACGGCTGAATCCTATGCACCAGCTTCTGAGGCACTTCCAAAAAGACGC
>CY191032|A/American_black_duck/Maryland/11OS3898/2012|H2N1|3_1575
AGCATGGAATTTTCTCTCACTGATCCGAGGCTAGAGCCACACAAATGGGAAAAGTACTGCGTTCTTGAGGTGGGGGATAT
>AB781935-Rabies-virus-viral-cRNA,-complete-genome,-strain:-ERA_5856
CAGAGGGAGTGTTAAGTTGCCTTGAGAGGGTTGATTATGATAATGCATTTGGAAGGTATCTTGCCAACACGTATTCCTCT
>FJ183366-African-horse-sickness-virus-1-strain-HS29/62-VP3-gene,-complete-cds_1736
GTAGTTTTGGAGGTGAGTTGGGCTTCGATCTGGTTCGCCTTCGTGAGGCGTTTCGAACCCATCGCCCGTTCAGATTTACT
>CY196227|A/American_green_winged_teal/Interior_Alaska/11BM03661/2011|H3N8|7_396
GGGCCTCATATACAACAGGATGGGAACTGTGACCACTGAGGTGGCATTCGGCCTGGTGTGCGCCACATGTGAGCAGATTG
>AB781935-Rabies-virus-viral-cRNA,-complete-genome,-strain:-ERA_3294
TCCCTCAAAAGACTCAAGGAAAGATGGTTCCTCAGGCTCTCCTGTTTGTACCCCTTCTGGTTTTTCCATTGTGTTTTGGG
>KU646953|A/Anas_platyrhynchos/Belgium/17330cls42/2013|H5N2|5_1280
AAATCTTCCCTTCGAAAGAGCGACCATTATGGCAGCGTTCACAGGAAATACTGAGGGCAGAACATCTGACATGAGGACTG
>AB781935-Rabies-virus-viral-cRNA,-complete-genome,-strain:-ERA_6893
TGGCTGTCAGAAAACCGAGGGGGGCCTGTTCCTAGCGAAAAAGTTATTATCACGGCCCTGTCTAAGCCGCCTGTCAATCC
>AB781935-Rabies-virus-viral-cRNA,-complete-genome,-strain:-ERA_3355
TTTTCCATTGTGTTTTGGGAAATTCCCTATTTACACGATACCAGACAAGCTTGGTCCCTGGAGCCCGATTGACATACATC
>CY191027|A/American_black_duck/Maryland/11OS3898/2012|H2N1|4_744
AGAATGGAATTTTCTTGGACTCTATTAGAGACATGGGATGTCATAAATTTTGAGAGCACTGGTAATTTAATTGCACCAGA
>KU289816|A/American_green_winged_teal/Texas/A00604029/2009|H7N3|2_1098
CAAATACCAGCAGAAATGCTAGCAAGTATTGATCTGAAATATTTCAATGAGTCAACAAGAAAGAAGATAGAGAAGATAAG
>KP415957|A/chicken/Dongguan/237/2014|H7N9|5_806
AGTGGCTCATAAGTCCTGCTTGCCTGCTTGTGTATACGGACTTGCAGTGGCCAGTGGATACGACTTTGAGAGAGAAGGAT
>KR653281-Zaire-ebolavirus-isolate-Ebola-virus/H.sapiens-wt/SLE/2014/Makona-20146578,-partial-genome_1302
CAGGGGTAAATGTTGGAGAACAGTATCAACAGCTCAGAGAGGCAGCCACTGAGGCTGAGAAGCAACTCCAACAATATGCG
>CY185407|A/common_coot/Republic_of_Georgia/1/2010|H6N2|2_1984
CTGTGGCGACTACACACTCATGGATCCCTAAGAGGAACCGTTCCATTCTCAATACCAGCCAAAGGGGAATTCTTGAAGAT
>CY191275|A/American_black_duck/Maryland/13OS2956/2013|H11N9|4_434
GGAGCAGTGAATTCTGGTGCCGGTGTTACCGCAGCCTGCAAATTTGGAAGCAGTAACTCCTTTTTCAGGAACATGGTATG
>CY139417|A/American_black_duck/New_Brunswick/00914/2010|mixed|3_819
TTACCTGATGGGCCTCCTTGCTCTCAGCGGTCAAAATTTTTGCTGATGGATGCGCTGAAATTAAGTATTGAAGACCCGAG
>KR653286-Zaire-ebolavirus-isolate-Ebola-virus/H.sapiens-wt/SLE/2014/Makona-20140729,-partial-genome_18544
CACGACTTCTTAAAACAAAACTGATCTTTAAGATTAAGTTTTTATAATTGTCATTGCTTTAATTTGTCGATTTTAAAAAT
>CY079457|A/American_black_duck/Illinois/08OS2688/2008|H5N2|3_1890
GGAGTAGAGGAAGGCTCTATTGGAAAGGTATGCAGAACCTTGCTGGCAAAGTCTGTATTCAACAGCCTGTACGCATCTCC
>CY017771|A/black_duck/Ohio/194/1986|H11N1|2_806
TGGACTTCCAGTTGGAGGCAATGAAAAGAAGGCTAAATTGGCAAACGTTGTGAGGAAAATGATGACTAATTCACAAGACA
>KU646949|A/Anas_platyrhynchos/Belgium/17330cls42/2013|H5N2|1_248
TGCTGGATCGGACAGAGTTATGGTGTCACCTCTGGCTGTGACGTGGTGGAATAGAAATGGACCAACGACAAGTACAGTCC
>CY129064|A/American_black_duck/New_Brunswick/02650/2007|H3N2|6_310
AAGGACAACTCAATTCGGCTTTCTGCTGGTGGGGACATCTGGGTAACAAGAGAACCTTATGTGTCATGCGGCCCCAGTAA
>FJ183372-African-horse-sickness-virus-1-strain-HS29/62-NS2-gene,-complete-cds_384
TAAATATGTGAGAGGAAGCGGTGCGGTTCCACCTTATACGAAGAATGGAATGGATCGAAGAGCGATGCCTTCTTTACCAG
>KX714456|A/American_green_winged_teal/Alaska/137930/2009|H1N1|2_558
GCACTTCCAAAGAAAAAGAAGAGTGAGGGACAACATGACCAAGAAAATGATCACACAAAGAACAATAGGGAAGAAAAAAC
>CY020772|A/black_duck/Maryland/834/2002|H4N8|1_1197
GAAGCAATAATTGTGGCAATGGTATTCTCACAAGAGGATTGCATGATCAAGGCAGTTCGGGGTGATCTGAACTTTGTCAA
>AB781935-Rabies-virus-viral-cRNA,-complete-genome,-strain:-ERA_2196
GCAATTGAAAATGAACCTTGATGATATAGTTAAAGAGGCAAAAAATGTACCAGGTGTGACCCGTTTAGCCCATGACGGGT
>CY157084|A/mallard/California/2755/2012|H2N7|2_189
GAGACCGGTGCACCCCAACTTAACCCAATTGATGGACCACTGCCCGAGGACAATGAGCCAAGTGGATATGCACAAACGGA
>AB781935-Rabies-virus-viral-cRNA,-complete-genome,-strain:-ERA_8479
GCCTCTGTTTCCTCGATTTCTCAGTGAGCTATTCAGTTCGTCTTTTTTGGGAATCCCCGAGTCAATCATTGGATTGATAC
>AB781935-Rabies-virus-viral-cRNA,-complete-genome,-strain:-ERA_366
AGGAGATAAGATCACCCCAGGTTCTCTGGTGGAGATAAAACGTACTGATGTAGAAGGGAATTGGGCTCTGACAGGAGGCA
>AB781935-Rabies-virus-viral-cRNA,-complete-genome,-strain:-ERA_2257
CGTTTAGCCCATGACGGGTCCAAACTCCCCCTAAGATGTGTACTGGGATGGGTCGCTTTGGCCAACTCTAAGAAATTCCA
>MF046479|A/American_black_duck/Alberta/307/2016|H4N8|6_256
CAGAAGCATTGTGTGATGCCAAGGGGTTTGCACCCTTTTCCAAAGACAATGGAATAAGAATTGGATCGAGAGGTCATATT
>AB753214|A/African_Stonechat/Vietnam/8/2009|H9N2|1_1736
TGGAGTTTGAACCCTTTCAATCCCTAGTGCCTAAGGCTGCCAGAGGCCAATATAGTGGATTTGTAAGGATGCTATTCCAG
>GQ907298|A/black_headed_gull/Mongolia/1756/2006|H16N3|8_528
AGGATGTCAAAAATGCAATTGGAGTCCTCATCGGTGGACTTGAGTGGAATGATAACACAGTTCGAATCTCTGAAAATTTA
>AB781935-Rabies-virus-viral-cRNA,-complete-genome,-strain:-ERA_4331
AAGACCTTGATGGAAGCCGATGCTCACTACAAGTCAGTCAGAACTTGGAATGAGATCATCCCTTCAAAAGGGTGTTTAAG
>AB781935-Rabies-virus-viral-cRNA,-complete-genome,-strain:-ERA_4453
CAATGGTATAATATTAGGACCTGACGGCAATGTCTTAATCCCAGAGATGCAATCATCCCTCCTCCAGCAACATATGGAGT
>CY138651|A/American_black_duck/New_Brunswick/00322/2010|H3N8|5_320
CTACCGAAGGAGAGATGGCAAATGGATGAGAGAGTTGATCTTGTATGACAAAGAAGAAATCAGAAGAATTTGGCGTCAAG
>CY139385|A/American_black_duck/New_Brunswick/00906/2010|H10N7|4_693
AAGACCACAAGTGAATGGCCAAAGTGGGCGGATTGATTTCCATTGGACAATGGTGCAACCAGGTGATAACATCACTTTTT
>AB781935-Rabies-virus-viral-cRNA,-complete-genome,-strain:-ERA_4148
AACCTGCACGACTTTCACTCAGACGAAATTGAGCACCTTGTTGTAGAGGAGTTGGTCAGGAAGAGAGAGGAGTGTCTGGA
>AB781935-Rabies-virus-viral-cRNA,-complete-genome,-strain:-ERA_427
TGGGCTCTGACAGGAGGCATGGAACTGACAAGAGACCCCACTGTCCCTGAGCATGCGTCCTTAGTCGGTCTTCTCTTGAG
>AB781935-Rabies-virus-viral-cRNA,-complete-genome,-strain:-ERA_244
GGCATGAGCGCCGCCAAACTTGATCCTGACGATGTATGTTCCTATTTGGCAGCGGCAATGCAGTTTTTTGAGGGGACATG
>AB781935-Rabies-virus-viral-cRNA,-complete-genome,-strain:-ERA_183
GCCCTGTATAACCCTAGGAAAGGCTCCCGATTTAAATAAAGCATACAAGTCGGTTTTGTCAGGCATGAGCGCCGCCAAAC
>KP415623|A/chicken/Dongguan/1057/2014|H7N9|1_1178
AATCGCCGAGGCGATCATAGTGGCAATGGTGTTCTCACAAGAAGATTGTATGATAAAGGCAGTGAGAGGCGATTTGAACT
>KY751038|A/chicken/Anhui/AH271/2015|H7N9|4_1116
ACTGCTGCAGATTACAAAAGCACTCAATCGGCAATTGATCAAATAACAGGGAAATTAAACCGGCTTATAGCAAAAACCAA
>CY129057|A/American_black_duck/New_Brunswick/02725/2007|H3N8|5_192
GGGAGACTAATCCAAAACAGCATCACAATAGAAAGAATGGTTCTCTCAGCATTTGATGAGAGAAGAAATAAATATCTGGA
>AB781935-Rabies-virus-viral-cRNA,-complete-genome,-strain:-ERA_3538
AATGAACGGGTTCACTTGCACAGGCGTTGTGACGGAGGCTGAAACCTACACTAACTTCGTTGGTTATGTCACAACCACGT
>AB781935-Rabies-virus-viral-cRNA,-complete-genome,-strain:-ERA_3782
CCAAGTGTGGCAGATTTGGACCCATATGACAGATCCCTTCACTCGAGGGTCTTCCCTAGCGGGAAGTGCTCGGGAGTAGC
>AB781935-Rabies-virus-viral-cRNA,-complete-genome,-strain:-ERA_2135
GTTTCTCCAAAAAATATAAGTTTCCCTCTCGATCCTCAGGGATACTCTTGTATAATTTTGAGCAATTGAAAATGAACCTT
>AB781935-Rabies-virus-viral-cRNA,-complete-genome,-strain:-ERA_2318
CCAACTCTAAGAAATTCCAGTTGTTAGTCGAATCCGACAAGCTGAGTAAAATCATGCAAGATGACTTGAATCGCTATACA
>KT887362|A/blue_winged_teal/Louisiana/UGAI14_478/2014|H10N3|3_1952
GCATCTCCACAACTTGAGGGGTTTTCAGCTGAATCGAGAAAATTGCTCCTCATTGTTCAGGCACTTAGGGATAACCTGGA
>AB781935-Rabies-virus-viral-cRNA,-complete-genome,-strain:-ERA_3111
ATATCCCGCAAATTTATCACTTGTTTACCTCTGGAGGAGAGAACATATGAGCTCAACTCCAACCCTTGGGAGCAATATAA
>CY138645|A/American_black_duck/New_Brunswick/00321/2010|H1N1|3_1638
AGTGGGAGATATGCTCCTGAGGACCGCAATAGGCCAAGTATCAAGGCCTATGTTCCTGTATGTTAGAACCAACGGGACCT
>AB781935-Rabies-virus-viral-cRNA,-complete-genome,-strain:-ERA_1647
GGTGGACAATCTCCCTGAGGATATGGGGCGACTTCACCTGGATGATGGAAAATCGCCCAACCATGGTGAGATGGCCAAGG
>AB781935-Rabies-virus-viral-cRNA,-complete-genome,-strain:-ERA_1403
CATATTCGAGTGACTCATAAGAAGTTGAATAACAAAATGCCGGAAATCTACGGATTGTGTATATCCATCATGAAAAAAAC
>CY014693|A/duck/Memphis/546/1974|H11N9|1_2108
TCTCATTTTGGGCAAAGAAGACAAGAGATATGGCCCAGCATTAAGCATCAATGAACTGAGCAATCTTGCAAAGGGGGAGA
>AB781935-Rabies-virus-viral-cRNA,-complete-genome,-strain:-ERA_1708
CATGGTGAGATGGCCAAGGTGGGAGAAGGCAAGTATCGAGAGGACTTTCAGATGGATGAAGGAGAGGATCCTAGCTTCCT
>AB781935-Rabies-virus-viral-cRNA,-complete-genome,-strain:-ERA_3965
AAGAGAGCATCCAAAGGGAGTGAGACTTGCGGCTTTGTAGATGAAAGAGGCCTATATAAGTCTTTAAAAGGAGCATGCAA
>AB781935-Rabies-virus-viral-cRNA,-complete-genome,-strain:-ERA_2074
GCCACCAATGAAGAGGATGATCTATCAGTGGAGGCTGAGATCGCTCACCAGATTGCAGAAAGTTTCTCCAAAAAATATAA
>AB781935-Rabies-virus-viral-cRNA,-complete-genome,-strain:-ERA_2013
ATCATCGAAAGCCAGGATGGCGGCTCAAACTGCTTCTGGCCCTCCAGCCCTTGAATGGTCGGCCACCAATGAAGAGGATG
>AB781935-Rabies-virus-viral-cRNA,-complete-genome,-strain:-ERA_4514
CTCCAGCAACATATGGAGTTGTTGGAATCCTCGGTTATCCCCCTTGTGCACCCCCTGGCAGACCCGTCTACCATTTTCAA
>AB781935-Rabies-virus-viral-cRNA,-complete-genome,-strain:-ERA_11712
TGGAAAGACACCTTCATAGGTACAACAGGTGGATCACCCTAGAGGATATCAGATCTAGATCATCCCTACTAGACTACAGT
>AB781935-Rabies-virus-viral-cRNA,-complete-genome,-strain:-ERA_11773
ATCCCTACTAGACTACAGTTGCCTGTGAACCGGATACTCCTGGAAGCCTGCCCATGCTAAGACTCTTGTGTGATGTATCT
>AB781935-Rabies-virus-viral-cRNA,-complete-genome,-strain:-ERA_8540
TCAATCATTGGATTGATACAAAACTCCCGAACGATAAGAAGGCAGTTTAGAAAGAGTCTCTCAAAAACTTTAGAAGAATC
>AB781935-Rabies-virus-viral-cRNA,-complete-genome,-strain:-ERA_10980
GGTTTATCACCCAAGTAACTTCGTCTTTTTCATCTGAGCTCTACCTCCGATTCTCCAAACGAGGGAAGTTTTTCAGAGAT
>KX714322|A/American_green_winged_teal/Alaska/14164/2006|H3N6|4_1612
GGATTTCCTTTGCCATATCATGCTTTTTGCTTTGTGCTGTTCTACTGGGATTCATTATGTGGGCCTGCCAAAGAGGCAAC
>AB781935-Rabies-virus-viral-cRNA,-complete-genome,-strain:-ERA_7747
CAAGAAAGAAGAGACCATGTGTAGTTATGACTTCCTCATCTATGGAAAAACCCCTTTGTTTAGAGGTAACATATTGGTGC
>KX714386|A/American_green_winged_teal/Alaska/103781/2008|H3N6|4_682
GAAGGAGCCAACAAACCATAATCCCAAATATTGGATCCAGGCCTTGGGTCAGGGGCCAATCAGGAAGAATAAGCATTTAC
>AB781935-Rabies-virus-viral-cRNA,-complete-genome,-strain:-ERA_7991
GTCTTTCACTACCTGCTATTTAGCCCAATCTTAAAGGGAAGAGTTTACAAGATTCTGAGCGCTGAAGGGGAGAGCTTTCT
>CY016131|A/black_duck/Ohio/307/1987|H6N2|1_1323
TCCAAAAGGGTGCAAAAGTGCTTTTTCAAAACTGGGGAATTGAACCCATTGACAATGTAATGGGAATGATCGGAATATTG
>AB781935-Rabies-virus-viral-cRNA,-complete-genome,-strain:-ERA_10919
CTAGTAAATCCAAACTACAAGGCTATTCAACACCTGTCAAGAGCGTTCCCCTCGGTCACAGGGTTTATCACCCAAGTAAC
>AF499686-Rabies-virus-strain-SRV9,-complete-genome_7564
AGGAACACAAGAACCAAAATACTAGCTCAAGGAGACAACCAGGTTTTATGTCCGACATACATGTTGTCGCCAGGGCTATC
>AB781935-Rabies-virus-viral-cRNA,-complete-genome,-strain:-ERA_10187
ATTCAACGACTGCTAAAAGACTCTTTACGAAGGACAAGATGGGTGGATCAAGAGGTGCGCCATGCAGCTAGAACCATGAC
>AB781935-Rabies-virus-viral-cRNA,-complete-genome,-strain:-ERA_9455
ATGGTTTCTGGGGCTGTGCCTCACTTCCAGAGGCTTCCCGATATCCGTCTGAGACCAGGAGATTTTGAATCTCTAAGCGG
>AF499686-Rabies-virus-strain-SRV9,-complete-genome_8601
AACTTTAGAAGAATCCTTCTACAACTCAGAGATCCACGGGATTAGTCGGATGACCCAGACACCTCAGAGGGTTGGGGGGG
>AB781935-Rabies-virus-viral-cRNA,-complete-genome,-strain:-ERA_9394
CGTGACCCTGGAGACCTCTCAGATCTTCGAGTTTCCGGATGTGTCGAAAAGAATATCCAGAATGGTTTCTGGGGCTGTGC
>AB781935-Rabies-virus-viral-cRNA,-complete-genome,-strain:-ERA_10736
TTGGCAACCTGGAAATACTTCCAGTCAGTCCAAAAGCAGGTCAACATGTCCTATGACCTCATTATTTGCGATGCAGAAGT
>AF499686-Rabies-virus-strain-SRV9,-complete-genome_3233
AAAGTCAAGTTGATTACCTTTACATTTTGATCCTCTTGGATGTGAAAAAAACTATTAACATCCCTCAAAAGACTCAAGGA
>AB781935-Rabies-virus-viral-cRNA,-complete-genome,-strain:-ERA_10614
ACCTGATGGCTTCCGGAACACATCCACTGCCTCCTTCAGCAATCATGAGGGGAGGAAATGATATCGTCTCCAGAGTGATA
>AB781935-Rabies-virus-viral-cRNA,-complete-genome,-strain:-ERA_10675
TATCGTCTCCAGAGTGATAGATCTTGACTCAATCTGGGAAAAACCGTCCGACTTGAGAAACTTGGCAACCTGGAAATACT
>AB781935-Rabies-virus-viral-cRNA,-complete-genome,-strain:-ERA_7686
GGAATGCACTTTCGATATACAGAGCCGTCGAGGAAGGGGCATCTAAGCTAGGGCTGATCATCAAGAAAGAAGAGACCATG
>AB781935-Rabies-virus-viral-cRNA,-complete-genome,-strain:-ERA_5185
GGCACAGACAAAGGTCATGGTGTGTTCCATGATAGCGGACTCAGGATGAGTTAATTGAGAGAGGCAGTCTTCCTCCCGTG
>JX465644|A/aquatic_bird/Korea/CN5/2009|H6N5|8_378
GAATGGACCAGGCAATAATGGATAAAAACATCATATTAAAAGCAAACTTCAGTGTGATTTTTGACCGGCTGGAGACCCTA
>AB781935-Rabies-virus-viral-cRNA,-complete-genome,-strain:-ERA_5307
AAGTGTGCATAATTATAAAGTGCTGGGTCATCTAAGCTTTTCAGTCGAGAAAAAAACATTAGATCAGAAGAACAACTGGC
>AB781935-Rabies-virus-viral-cRNA,-complete-genome,-strain:-ERA_5246
AGGCAGTCTTCCTCCCGTGAAGGACATAAGCAGTAGCTCACAATCATCTCGCGTCTCAGCAAAGTGTGCATAATTATAAA
>AB781935-Rabies-virus-viral-cRNA,-complete-genome,-strain:-ERA_5063
AGATTCTCATAATAGGGGAGATCTTCTAGCAGTTTCAGTGACTAACGGTACTTTCATTCTCCAGGAACTGACACCAACAG
>AB781935-Rabies-virus-viral-cRNA,-complete-genome,-strain:-ERA_4697
TTACTGAGTGCAGGGGCCCTGACTGCCTTGATGTTGATAATTTTCCTGATGACATGTTGTAGAAGAGTCAATCGATCAGA
>AB781935-Rabies-virus-viral-cRNA,-complete-genome,-strain:-ERA_4636
CGATGTGCACAATCAGGTCTCAGGAGTTGACTTGGGTCTCCCGAACTGGGGGAAGTATGTATTACTGAGTGCAGGGGCCC
>AB781935-Rabies-virus-viral-cRNA,-complete-genome,-strain:-ERA_5002
GGTAGATTCAAGAGTCATGAGATTTTCATTAATCCTCTCAGTTGATCAAGCAAGATCATGTAGATTCTCATAATAGGGGA
>AB781935-Rabies-virus-viral-cRNA,-complete-genome,-strain:-ERA_4758
GAAGAGTCAATCGATCAGAACCTACGCAACACAATCTCAGAGGGACAGGGAGGGAGGTGTCAGTCACTCCCCAAAGCGGG
>AB781935-Rabies-virus-viral-cRNA,-complete-genome,-strain:-ERA_5612
ACAGACAATTGCTCCAGGTCTTTCAGAGTTTTGAAAGATTATTTCAAGAAGGTAGATTTGGGTTCTCTCAAGGTGGGCGG
>AB781935-Rabies-virus-viral-cRNA,-complete-genome,-strain:-ERA_7320
TTTCTGTCCTAGATCAAGTGTTTGGATTGAAGAGAGTGTTTTCTAGAACACACGAGTTTTTTCAAAAGGCCTGGATCTAT
>AB781935-Rabies-virus-viral-cRNA,-complete-genome,-strain:-ERA_6649
CCTTAGATGGGGTTTTGATAAGTACTCCAAGTGGTATCTGGATTCAAGATTCCTAGCCCGAGACCACCCCTTGACTCCTT
>AB781935-Rabies-virus-viral-cRNA,-complete-genome,-strain:-ERA_7381
TCAAAAGGCCTGGATCTATTATTCAGACAGATCAGACCTCATCGGGTTACGGGAGGATCAAATATACTGCTTAGATGCGT
>MG192178|A/chicken/Fujian/S1XA35/2017|H9N2|1_744
GAAGTGAGAAATGACGATGTTGATCAGAGTTTAATTATTGCTGCTAGAAATATTGTTAGAAGGGCAACAGTGTCAGCAGA
>AB781935-Rabies-virus-viral-cRNA,-complete-genome,-strain:-ERA_6222
CAGATGACTTGATATCTCAACTATGCCAGCTGTACATTGCTGGGGATCAAGTCTTGTCTATGTGTGGAAACTCCGGCTAT
>AB781935-Rabies-virus-viral-cRNA,-complete-genome,-strain:-ERA_5917
TGCCAACACGTATTCCTCTTACTTGTTCTTCCATGTAATCACCTTATACATGAACGCCCTAGACTGGGATGAAGAAAAGA
>AB781935-Rabies-virus-viral-cRNA,-complete-genome,-strain:-ERA_5673
GTTCTCTCAAGGTGGGCGGAATGGCTGCACAGTCAATGATTTCTCTCTGGTTATATGGTGCCCACTCTGAATCCAACAGG
>AB781935-Rabies-virus-viral-cRNA,-complete-genome,-strain:-ERA_6039
GGAAGGACTTGGTAAAGTTCAAAGACCAAATATGGGGACTGCTGATCGTGACAAAGGACTTTGTTTACTCCCAAAGTTCC
>AB781935-Rabies-virus-viral-cRNA,-complete-genome,-strain:-ERA_5978
GACTGGGATGAAGAAAAGACCATCCTAGCATTATGGAAAGATTTAACCTCAGTGGACATCGGGAAGGACTTGGTAAAGTT
>KP636485|A/Anas_platyrhynchos/Spain/1877/2009|H7N2|3_366
ACACGGAGGGAAGTTCATATATACTATCTAGAAAAGGCCAACAAGATAAAATCAGAGAAGACACACATTCACATATTCTC
>LC167660|A/chicken/Vietnam/HU3_879/2015|H5N1|2_1197
CCCTATTAATAGATGGTACAGCATCATTGAGCCCTGGAATGATGATGGGCATGTTCAACATGCTGAGTACAGTCCTAGGA
>KR105247-Zaire-ebolavirus-isolate-Ebola-virus/H.sapiens-wt/SLE/2014/Makona-G4415.1,-partial-genome_5490
AGAGACACCTCCAATCGATCAATATACTAAAGGTGCTTTACACCATTGTCTCTTTTCTCTCCTAAATGTAGAGCTTAACA
>KC357320|A/barn_swallow/Hong_Kong/1161/2010|H5N1|4_315
TGTTACCCAGGGAATTTCAACGATTATGAAGAATTAAAACACCTATTGAGCAGAATAAACCATTTTGAGAAAATACGGAT
>CY235121|A/cinnamon_teal/Idaho/UGAI16_1869/2016|H4N6|1_1674
AGAAACTGGGAAACTGTAAAAATCCAATGGTCACAGGATCCCACAATGTTGTATAATAGGATGGAATTCGAGCCGTTTCA
>AB781935-Rabies-virus-viral-cRNA,-complete-genome,-strain:-ERA_2928
ATGATGATACTGAGTTCGTCGGATTGCAAATAAGAGTGATTGCAAAACAGTGTCATATCCAGGGCAGAATCTGGTGTATC
>KU289776|A/American_green_winged_teal/Colorado/A00660616/2008|H7N3|2_806
ACTAGAACAATCCGGACTCCCAGTTGGGGGCAACGAAAAGAAGGCTAAACTGGCAAATGTTGTGAGAAAAATGATGACTA
>AB781935-Rabies-virus-viral-cRNA,-complete-genome,-strain:-ERA_3843
GGAAGTGCTCGGGAGTAGCGGTGTCTTCTACCTACTGCTCCACTAACCACGATTACACCATTTGGATGCCCGAGAATCCG
>KU289740|A/American_black_duck/Delaware/A00870108/2010|H7N3|6_975
GACACCCCCAGGCCAGCTGACCCTTCAACAGTGTCATGTGACTCCCCAAGCAATGTCAATGGGGGACCCGGAGTGAAGGG
>KU971484|A/chicken/Burkina_Faso/15VIR1774_2/2015|H5N1|4_1197
ATCATTGACAAAATGAACACTCAGTTTGAGGCTGTAGGAAAAGAATTTAATAACTTAGAGAGGAGAATAGAAAATTTAAA
>MF613884|A/American_black_duck/Alberta/96/2016|H3N6|6_640
CCGAAATTGCTTCATGGGCAGGGAATATATTAAGGACTCAGGAATCGGAATGTGTATGCCATAATGGAATATGCCCAGTG
>MF613935|A/American_black_duck/Alberta/118/2016|H10N7|1_1736
ATTCCAGTCCCTGGTCCCTAAGGCAGCCAGAGGTCAATACAGTGGGTTCGTGAGAACACTATTCCAGCAAATGCGAGATG
>CY143577|A/American_green_winged_teal/Interior_Alaska/10BM08228R0/2010|H3N8|3_1464
TGTAGGACAAAGGAAGGAAGGCGGAAAACAAACCTGTATGGGTTCATCATAAAAGGAAGGTCTCATTTGAGGAATGATAC
>CY129239|A/American_black_duck/New_Brunswick/04395/2007|H10N7|6_930
TGCCATGGAGCATACAAGTCAGTATCTATGTACAGGAGTTCTCACTGACACGAGCAGACCATCAGACAAAACAATGGGGG
>AB781935-Rabies-virus-viral-cRNA,-complete-genome,-strain:-ERA_1220
ATGGAACTGTCAACTCTGACGACGAGGACTACTTCTCAGGTGAAACCAGAAGTCCGGAGGCTGTTTATACTCGAATCATG
>AB781935-Rabies-virus-viral-cRNA,-complete-genome,-strain:-ERA_10553
GCAGTCCTCAACATGTTTCCAGATGCCAAGCTTGTGTTCAACAGTCTTTTAGAGGTGAATGACCTGATGGCTTCCGGAAC
>KU289738|A/American_black_duck/Delaware/A00870108/2010|H7N3|4_1197
AAAACAAATCAGCAATTTGAACTGATAGACAATGAATTTAGTGAAATAGAACAACAAATTGGGAATGTCATTAACTGGAC
>KU881705|A/Anseriformes/Anhui/L25/2014|H1N1|5_63
GCAACTGAGATCAGAGCATCTGTTGGAAGAATGGTTGGTGGAATTGGAAGGTTTTACATACAGATGTGCACTGAGCTTAA
>AB781935-Rabies-virus-viral-cRNA,-complete-genome,-strain:-ERA_9943
GCTACGCTATGAGCGAGAGATAATCACGGCGTCTCCAGAGAATGACTGGCTATGGATCTTTTCAGACTTTAGAAGTGCCA
>KU971531|A/chicken/Burkina_Faso/15VIR1774_33/2015|H5N1|3_1464
TGCAGAACCAAAGAAGGAAGACGGAAAACAAATCTATACGGATTCATCATAAAAGGAAGGTCCCATTTGAGGAACGACAC
>AB781935-Rabies-virus-viral-cRNA,-complete-genome,-strain:-ERA_7930
ACAACACTCTCAATCTTTGATCAAACCGATGAGGGATTTTCTGCTCATGTCAGTACAGGCAGTCTTTCACTACCTGCTAT
>AB781935-Rabies-virus-viral-cRNA,-complete-genome,-strain:-ERA_9333
TAAGAGACTCTACGTTTCATTGGCACCTCCGATGCAACAGGTGTGTGAGACCCATTGACGACGTGACCCTGGAGACCTCT
>CY079454|A/American_black_duck/Illinois/08OS2688/2008|H5N2|6_1260
ATCAACAGGTGCTTTTATGTGGAGTTAATAAGAGGAAGACCACAGGAGACTAGGGTATGGTGGACCTCAAATAGTATCGT
>HM570061|A/Anas_platyrhynchos/Belgium/12827/2007|H3N8|5_256
TACCTGGAAGAGCATCCCAGTGCAGGGAAGGACCCGAAGAAAACTGGAGGTCCAATTTATCGAAGGAGAGACGGGAAATG
>FJ969719-Bluetongue-virus-isolate-South-Africa-serotype-1-segment-1,-complete-sequence_3844
TAAAATTAAAGTTCTTAAGAAGTTGATTGATCCAAATAGAATGACAGTTAGAAATCTTGAAAACCAATTCGTTTGAGAGC
>AF499686-Rabies-virus-strain-SRV9,-complete-genome_8052
AGGGGAGAGCTTTCTCCTAGCCATGTCAAGGATAATCTATCTAGATCCTTCTTTGGGAGGGATATCTGGAATGTCCCTCG
>AB781935-Rabies-virus-viral-cRNA,-complete-genome,-strain:-ERA_5124
CAGGAACTGACACCAACAGTTGTAGACAAACCACGGAGTGTCTCGGGTGACTCTGTGCTTGGGCACAGACAAAGGTCATG
>MG964343|A/Canada_goose/Michigan/15_018340_2/2015|H5N2|3_620
CACAGGAACCATGCGCAAGCTTGCAGACCAAAGCCTCCCACCGAATTTCTCCAGCCTTGAAAATTTTAGAGCCTATGTGG
>KY284512|A/American_black_duck/Ohio/16OS0658/2016|H7N3|2_1302
ACATACTGGTGGGACGGGCTCCAATCCTCTGATGATTTTGCTCTCATAGTGAATGCTCTGAATCATGAGGGAATACAAGC
>CY136026|A/American_green_winged_teal/Interior_Alaska/10BM07000R0/2010|H4N6|1_682
CAAGCAGTGTCTACATTGAGGTGCTGCATTTGACCCAGGGAACATGCTGGGAGCAGATGTATACTCCAGGGGGAGAAGTG
>CY041393|A/barnacle_goose/Netherlands/1/2005|H6N2|1_248
CAAGACAAATGATGCTGGATCGGACAGAGTGATGGTGTCTCCCCTAGCTGTGACTTGGTGGAACAGGAATGGGCCGACAA
>CY079452|A/American_black_duck/Illinois/08OS2688/2008|H5N2|4_310
GATAACCCAGTCAATGGCCTGTGCTATCCAGGAGACTTCAGCGACTACGAAGAACTGAAGCATTTAATGAGCAGCACAAA
>AB781935-Rabies-virus-viral-cRNA,-complete-genome,-strain:-ERA_4880
ACCAGACTGTGAGGACTGGCCGTCCTTTCAACGATCCAAGTCCTGAAGATCACCTCCCCTTGGGGGGTTCTTTTTGAAAA
>JF965139|A/chicken/Eastern_China/42/2007|H6N2|4_945
TGGATTGGAGAGTGCCCCAAGTATGTAAAAAGTAAGAGTCTAAGGCTTGCAACTGGACTAAGGAATGTTCCACAAATAGA
>AF499686-Rabies-virus-strain-SRV9,-complete-genome_6527
GGCACCCATATATAGATTATCGAAAGGGTCTGTCAAAACTATATGATCAGGTTCACCTTAAAAAAGTGATAGATAAGTCC
>KT338413|A/American_green_winged_teal/Alaska/472/2014|H5N2|5_806
AGATCTCATCTTCCTTGCACGGTCTGCTCTCATTCTGAGAGGATCAGTAGCTCATAAGTCCTGCCTGCCTGCTTGTGTGT
>CY129099|A/American_black_duck/New_Brunswick/02649/2007|H3N6|3_126
GAAGTCTGTTTCATGTATTCGGATTTCCACTTCATTGATGAACGAGGTGAATCAATAATTGTGGAATCTGGTGATCCAAA
>CY207029|A/red_fronted_coot/Chile/5/2013|H3N6|1_2170
TACTGATTGGGCAAGGAGACGTGGTGTTAGTAATGAAACGGAAACGGGACTCTAGCATACTTACTGACAGCCAGACAGCG
>CY138772|A/American_black_duck/New_Brunswick/00344/2010|H7N7|5_256
ACAAATATCTGGAAGAACATCCCAGTGCTGGGAAAGACCCCAAGAAGACTGGAGGCCCAATATACAGGAGAAGAGATGGG
>HM172332|A/bar_headed_goose/Qinghai/1_HVRI/2006|H5N1|3_1220
TCAGAGTGAATTCAACAAGGCATGTGAATTGACAGACTCGAGTTGGATTGAACTTGATGAAATAGGAGAGGATGTTGCTC
>CY004677|A/blue_winged_teal/ALB/569/1985|H3N8|1_310
CTGTGACATGGTGGAATAGGAATGGACCAACAACAAGTACAATTCACTACCCAAAGGTCTATAAAACCTATTTCGAAAAG
>KP636478|A/American_black_duck/Maine/44411/532/2008|H3N8|4_1071
GGATGGGAAGGAATGATAGACGGTTGGTATGGTTTCAGACACCAGAACTCTGAGGGTACAGGACAAGCTGCAGACCTGAA
>CY138640|A/American_black_duck/New_Brunswick/00321/2010|H1N1|4_1178
ATCGATGGAATAACAAATAAGGTGAATTCAGTAATTGAGAAAATGAACACTCAATTCACTGCAGTGGGTAAAGAATTCAA
>CS614408-Sequence-1-from-Patent-WO2007047459_11590
GTGTTCAAAAGGGTAGCCTGTAATTCTAGCCTGAGTCTGTCATCTCACTGGATCAGGTTGATTTACAAGATAGTGAAGGC
>KP636475|A/American_black_duck/Maine/44411/532/2008|H3N8|1_1240
TTCGAGGCGATCTAAACTTTGTCAATAGGGCAAACCAGCGACTGAACCCCATGCATCAACTTTTGAGGCATTTCCAAAAA
>AB781935-Rabies-virus-viral-cRNA,-complete-genome,-strain:-ERA_2623
ACCTACAAGCAAGAAGAACATGAGGAACTTTTGTATCAACGGAGGGGTTAAAGTGTGTAGCCCGAATGGTTACTCGTTCA
>CY191029|A/American_black_duck/Maryland/11OS3898/2012|H2N1|6_496
TGGTGAGGCTCCCTCCCCATACAATTCAAGGTTTGAGTCTGTTGCTTGGTCAGCAAGTGCTTGTCATGATGGCATTAGTT
>KM251512|A/Anas_crecca/Hubei/Chenhu1623_5/2014|H5N6|3_61
TGAAAGAATATGGGGAAAATCCGAAAATCGAGACGAACAAATTTGCCGCAATATGCACACACCTAGAAGTCTGCTTCATG
>AB781935-Rabies-virus-viral-cRNA,-complete-genome,-strain:-ERA_8113
AGGGGTATCTGGAATGTCCCTCGGAAGATTCCATATACGACAGTTCTCAGACCCTGTCTCTGAAGGGTTATCCTTCTGGA
>KM892795|A/chicken/Bali/U8661/2009|H5N1|1_1054
AAGTGCTTACAGGCAACCTCCAAACATTGAAAATAAGAGTACACGAGGGGTATGAGGAATTCACAATGGTTGGGCGGAAG
>AB781935-Rabies-virus-viral-cRNA,-complete-genome,-strain:-ERA_2440
AAGTCCGAGATGTCCTAAAGTCAACATGAAAAAAACAGGCAACACCACTGATAAAATGAACTTCCTACGTAAGATAGTGA
>CY187117|A/blue_winged_teal/Wisconsin/12OS2603/2012|H3N2|2_682
CGAAAGACGCCGAAAGAGGCAAATTGAAGAGAAGAGCAATTGCAACACCCGGAATGCAAATCAGAGGGTTTGTATACTTT
>KY983202|A/American_wigeon/California/HS001/2015|H6N2|3_930
CCACTATACGATGCAATCAAATGCATGAAGACATTTTTCGGCTGGAAAGAGCCCAACATAATCAAACCGCACGAGAAAGG
>CY020627|A/chicken/Afghanistan/1573_47/2006|H5N1|2_2216
GTTTGCTGAAATCATGAAGATCTGTTCCACCATTGAAGAGCTCAGACGGCCAAAATAGTGAATTTAGCTTGTCCTTCGTG
>KU289837|A/American_green_winged_teal/Utah/A00461135/2009|H7N1|5_806
AGACCTTATCTTCCTGGCACGGTCTGCACTCATCCTGAGAGGATCAGTGGCTCATAAGTCCTGCTTGCCCGCTTGTGTAT
>CY079454|A/American_black_duck/Illinois/08OS2688/2008|H5N2|6_252
GTAGACTACAGAAATTGGTCAAAACCGCAATGTCAAATTACAGGATTTGCCCCTTTTTCCAAGGACAACTCTATTCGACT
>JF965139|A/chicken/Eastern_China/42/2007|H6N2|4_882
ACTTGCCAGACTACTGAAGGAGTGATAAGAACCAACAAAACATTTCAGAATGTGAGCCCTCTGTGGATTGGAGAGTGCCC
>MH071465|A/chicken/Bangladesh/842/2009|H10N7|4_630
ATCACTGTCCATATCGGTCGGGAGTTCCACTTACCAGAACAATTTTGTTCCGGTTGTTGGAGCAAGACCTCAGGTCAATG
>CY239285|A/herring_gull/Massachusetts/A00080257/2006|H13N2|3_126
TCACTTGGAAGTCTGTTTCATGTATTCGGATTTCCACTTCATTGACGAACGGGGCGAATCAATAATTGTGGAGTCTGGTG
>AB781935-Rabies-virus-viral-cRNA,-complete-genome,-strain:-ERA_10004
TCAGACTTTAGAAGTGCCAAAATGACGTACCTAACCCTCATTACTTACCAGTCTCATCTTCTACTCCAGAGGGTTGAGAG
>MF795000|A/chicken/Daye/DY0602/2017|H9N2|7_896
GGGCCTTCTACGGAAGGAATGCCTGAGTCTATGAGGGAAGAATACCGGCAGGAGCAGCAGAATGCTGTGGATGTTGACGA
>AJ320488-Foot-and-mouth-disease-virus-O-genomic-RNA,-isolate-O1Campos,-complete-genome_5795
AGGAGCAACCACAAGCTGAAGGACCCTACGCCGGACCACTCGAGCGTCAGAAACCTCTGAAAGTGAGAGCCAAGCTCCCA
>AB781935-Rabies-virus-viral-cRNA,-complete-genome,-strain:-ERA_5429
GGAGAGGTCTATGATGACCCTATTGACCCAATCGAGTTAGAGGCTGAACCCAGAGGAACCCCCATTGTCCCCAACATCTT
>CY190587|A/American_black_duck/Maryland/07OS2482/2007|H6N8|4_1344
AAAACGAGAGAACACTAGACCTGCATGATGCGAATGTGAAGAACCTATATGAAAAAGTCAAATCGCAATTAAGGGACAAT
>AF499686-Rabies-virus-strain-SRV9,-complete-genome_9760
GTCTCAGGGGTAATCTCATATATTCTCCTGAGGCTAGATAACCATCCCTCCTTGTACATAATGCTCAGAGAACCGTCTCT
>CY140630|A/American_wigeon/Minnesota/Sg_01067/2008|H3N8|1_310
ACAGAAATGGACCAACAACTAGTACAGTTCATTATCCAAAGGTATATAAAACTTATTTCGAAAAAGTCGAAAGATTGAAA
>AB781935-Rabies-virus-viral-cRNA,-complete-genome,-strain:-ERA_7198
AAAGCTGATCGACAGGGTCACCGGGCAAGGGCTTTTGGACTATTCAAGGGTCACATATGCATTTCACCTGGACTATGAAA
>AF499686-Rabies-virus-strain-SRV9,-complete-genome_9699
ATCCTCGATTTGCTTCTTGACAAGAATGACAAATATCAATATTAATAGACCTCTTGAATTGGTCTCAGGGGTAATCTCAT
>KY751182|A/chicken/Jiangsu/JS11/2016|H7N9|8_384
ACATTGAAAGCAAATTTCAGTGTGATTTTCAATCGGCTTGAAGCCCTGATACTACTTAGAGCTTTTACGGAGGGGGGAGC
>HM172318|A/bar_headed_goose/Tibet/8/2006|H5N1|3_2071
AGGAGTGCTTGATTAACGATCCCTGGGTTTTGCTTAATGCGTCTTGGTTCAACTCCTTCTTCGCACATGCACTGAAATAG
>CY055177|A/aquatic_bird/India/NIV_17095/2007|H11N1|6_320
AATTGGTTCCAAGGGGGATGTGTTTGTTATAAGAGAGCCATTCATCTCATGCTCCCACTTGGAATGCAGAACCTTCTTTT
>AB781935-Rabies-virus-viral-cRNA,-complete-genome,-strain:-ERA_6100
TGTTTACTCCCAAAGTTCCAATTGTCTTTTTGACAGAAACTACACACTTATGCTAAAAGATCTTTTCTTGTCTCGCTTCA
>AB781935-Rabies-virus-viral-cRNA,-complete-genome,-strain:-ERA_5368
GATCAGAAGAACAACTGGCAACACTTCTCAACCTGAGATCTACTTCAAGATGCTCGATCCTGGAGAGGTCTATGATGACC
>DQ351872|A/chicken/Hebei/108/02|H5N1|1_1550
GGTTAGCGAAACACAGGGAACAGAGAGATTGACAATAACATATTCATCATCAATGATGTGGGAAATCAACGGTCCTGAGT
>KU289745|A/American_black_duck/Delaware/A00870108/2010|H7N3|1_372
AAGGTTGAAAGGTTGAAACACGGGACCTTTGGCCCTGTACACTTCAGAAATCAAGTTAAGATAAGAAGGAGGGTTGACAT
>AB781935-Rabies-virus-viral-cRNA,-complete-genome,-strain:-ERA_6161
CTTTTCTTGTCTCGCTTCAACTCCTTAATGGTCTTGCTCTCTCCCCCAGAGCCCCGATACTCAGATGACTTGATATCTCA
>AB781935-Rabies-virus-viral-cRNA,-complete-genome,-strain:-ERA_11529
TCAGAAAGCAAGTCATTCGAGGGAACGTTTATCTATCTTGGAGTTGGTCCAACGACACCTCAGTGTTCAAAAGGGTAGCC
>CY143196|A/American_green_winged_teal/Interior_Alaska/9BM12356R0/2009|H3N8|6_186
AGGAGGTAACACAATGGCACAATACCAATGTCATTGAGTATATAGAGAGACCAGAGAGTGGTCATTTCATGAACAATACA
>AB781935-Rabies-virus-viral-cRNA,-complete-genome,-strain:-ERA_4819
AGTCACTCCCCAAAGCGGGAAGATCATATCTTCATGGGAATCACACAAGAGTGGGGGTGAGACCAGACTGTGAGGACTGG
>AB781935-Rabies-virus-viral-cRNA,-complete-genome,-strain:-ERA_10858
CGATTTTGCATTGTCTATAGATGGACCACTCTATTTGGTCTTCAAAACTTATGGGACTATGCTAGTAAATCCAAACTACA
>AB753214|A/African_Stonechat/Vietnam/8/2009|H9N2|1_310
AACAGAAATGGACCAACGACAAGTACAGTCCATTATCCAAAGGTCTATAAAAACTATTTTGAAAAGGTCGAAAGGCTAAA
>AB781935-Rabies-virus-viral-cRNA,-complete-genome,-strain:-ERA_1586
TTGATCTGATCAATAGAAATATCGAAGACAATCAGGCTCATCTCCAAGGGGAACCCATAGAGGTGGACAATCTCCCTGAG
>KM251532|A/Anas_crecca/Hubei/Chenhu1623_5/2014|H5N6|1_1860
TTTGCAGCAGCACCACCTGAGCAGAGCAGAATGCAGTTTTCTTCTCTAACTGTGAATGTAAGGGGGTCAGGAATGAGAAT
>AB523765|A/bar_headed_goose/Mongolia/X53/2009|H5N1|2_1364
ATGCACCGAATCATGAGGGAATACAAGCAGGGGTGGATAGATTTTATAGGACTTGTAAACTAGTTGGGATCAATATGAGC
>CY109777|A/duck/Fujian/378/2007|H6N6|3_549
AGCAGGGGGTTATGGGATTCCTTTCGTCAGTCCGAGAGAGGCGAAGAAACAATTGAGGAAAGATTTGAAATCACAGGGAC
>AB233319|A/Bar_headed_Goose/Mongolia/1/05|H5N1|4_248
GGGAACCCAATGTGTGACGAATTCCTCAATGTGCCGGAATGGTCTTACATAGTGGAGAAGATCAATCCAGCCAATGACCT
>AB781935-Rabies-virus-viral-cRNA,-complete-genome,-strain:-ERA_11651
ATTTACAAGATAGTGAAGACTACCAGACTCGTTGGCAGCATCAAGGATCTATCCAGAGAAGTGGAAAGACACCTTCATAG
>CY129150|A/American_black_duck/New_Brunswick/02491/2007|H3N8|4_1472
CAATGCTTGCATAGAGTCAATCAGGAATGGGACCTATGATCATGATATATACAGGGATGAAGCACTAAATAATCGATTCC
>MF613801|A/American_black_duck/Alberta/96/2016|H3N6|3_976
ATGAGAAAGGCATAAACCCCAATTACCTCCTGGCTTGGAAGCAAGTACTAGCGGAACTCCAAGACATTGAGAATGAAGAG
>AB781935-Rabies-virus-viral-cRNA,-complete-genome,-strain:-ERA_3172
ACCCTTGGGAGCAATATAACAAAAAAACATGTTATGGTGCCATTAAACCGCTGCATTTCATCAAAGTCAAGTTGATTACC
>LC275038|A/bean_goose/Ishikawa/1701A012/2017|H5N6|5_63
CAGATGGAAACTGGTGGAGAGCGCCAGAATGCTACTGAGATCAGGGCCTCTGTTGGAAGAATGGTTGGTGGCATTGGGAG
>CY139720|A/blue_winged_teal/Louisiana/3B/1986|H4N8|1_1764
GTCCCTAAGGCAGCCAGAAGTCAATACAGCGGATTCGTGAGAACACTGTTCCAACAGATGCGAGATGTACTTGGAACATT
>CY078478|A/green_winged_teal/Interior_Alaska/6MP0909/2006|H3N8|5_441
TCTGAATGATGCCACATATCAGAGGACAAGGGCACTTGTGCGTACTGGAATGGATCCCAGAATGTGCTCTCTGATGCAAG
>LC198529|A/black_swan/Akita/1/2016|H5N6|5_310
AAGAAAACTGGAGGTCCAATTTATCGGAGGAGAGACGGGAAATGGATTAGAGAGCTGATTTTGTACGACAAAGAAGAGAT
>AB781935-Rabies-virus-viral-cRNA,-complete-genome,-strain:-ERA_8296
TCTAGAAGATCCTACCACCTTAAATATCAGAGGAGGGGCCAGTCCTACCATTCTACTCAAGGATGCAATCAGAAAGGCTT
>AB781935-Rabies-virus-viral-cRNA,-complete-genome,-strain:-ERA_5551
TCCTGCTAGACTAATGTTAGAATGGTTAAAAACAGGGAATAGACCTTATCGGATGACTCTAACAGACAATTGCTCCAGGT
>CY140956|A/American_green_winged_teal/Texas/AI09_4396/2009|H3N9|5_1088
AGTCCCAAGAGGACAACTATCCACCAGAGGAGTTCAGATTGCTTCCAATGAGAACATGGAAACAATGGACTCCAGTACTC
>CY135729|A/American_green_winged_teal/Interior_Alaska/10BM05376R0/2010|H3N8|4_248
AGGGACTGTACACTGATAGACGCTCTACTGGGAGACCCCCACTGTGATGTATTCCAAGATAAAACCTGGGACCTTTATGT
>AB781935-Rabies-virus-viral-cRNA,-complete-genome,-strain:-ERA_10126
TTCCTTGATGAGGCAGGTGCTGGGCGGGCACGGAGAAGATACCTTAGAGTCAGACGACAACATTCAACGACTGCTAAAAG
>MF040676|A/Anser_cygnoides/Hubei/FW44/2016|H5N8|8_448
TCACAGAAGAAGGAGCAATTGTGGGAGAAATATCACCGTTACCTTCTTTTCCAGGACATACTGATGAGGATGTCAAAAAT
>AF499686-Rabies-virus-strain-SRV9,-complete-genome_3416
GTCCGATTGACATACATCACCTCAGCTGCCCAAACAATTTGGTAGTGGAGGACGAAGAATGCACCAACCTGTCAGGGTTC
>KU201732|A/American_green_winged_teal/Idaho/AH0011899/2015|H5N2|8_576
CGAGTCTCTGAAACTCTACAGAGATTCACTTGGAGAAGCAGTAATGAGGATGGGAGACCTTCACTCCCTTCAAAACAGAA
>MG192159|A/chicken/Fujian/SD037/2017|H9N2|5_248
CAGTGCGGGAAAGGACCCGAAGAAAACCGGTGGTCCAATTTACCGAAGAAGAGACGGGAAATGGGTGAGAGAGCTGATCC
>CY190346|A/mallard/Maryland/06OS2460/2006|H2N2|1_1323
CACTTCCAAAAGGATGCAAAAGTGCTTTTCCAAAACTGGGGTATTGAGCCCATTGACAATGTAATGGGAATGATCGGGAT
>KP636484|A/Anas_platyrhynchos/Spain/1877/2009|H7N2|2_1464
ACTTTTGAATTCACAAGCTTTTTCTACCGCTATGGGTTTGTGGCCAACTTCAGTATGGAGTTACCCAGCTTTGGGGTGTC
>AB781935-Rabies-virus-viral-cRNA,-complete-genome,-strain:-ERA_6954
CTAAGCCGCCTGTCAATCCCCGAGAGTTTCTGAGGTCTATAGACCTCGGAGGATTGCCAGATGAAGACTTGATAATTGGC
>AF499686-Rabies-virus-strain-SRV9,-complete-genome_10065
CCAGAGGGTTGAGAGAAACCTATCTAAGAGTATGAGAGATAACCTGCGACAATTGAGTTCTTTGATGAGGCAGGTGCTGG
>AB781935-Rabies-virus-viral-cRNA,-complete-genome,-strain:-ERA_6405
TAAAAGACAAGGTAAGTCAACTTGAAGAGACGTTCGGTCCCTGTGCAAGAAGGTTCTTTAGGGCTCTGGATCAATTCGAC
>MH135619|A/chicken/Bangladesh/33167/2017|H5N1|1_2046
GGAACAGCAGGAGTGGAATCTGCAGTATTAAGAGGATTTCTAATTCTGGGCAAAGAAGACAAAAGATATGGACCAGCACT
>KU201739|A/American_green_winged_teal/Oregon/AH0012403/2015|H5N2|7_455
GCAGATTGCAGATTCACAGCATCGGTCCCACAGACAGATGGCAACCATCACCAACCCATTAATCAGACATGAGAACAGAA
>JF965099|A/chicken/Eastern_China/42/2007|H6N2|3_1769
GCAGATTGAGAGCATGATTGAGGCTGAATCTTCCATCAAAGAGAAGGACATGACCAAAGAATTCTTCGAAAACAAATCAG
>AB781935-Rabies-virus-viral-cRNA,-complete-genome,-strain:-ERA_9516
ATTTTGAATCTCTAAGCGGTAGAGAAAAGTCTCACCATATCGGATCAGCTCAGGGGCTCTTATACTCAATCTTAGTGGCA
>JF965139|A/chicken/Eastern_China/42/2007|H6N2|4_1134
GCAGCTGATAGAGAAAGCACTCAAAAGGCTATAGACGGAATTACAAACAAGGTAAATTCCATCATTGATAAAATGAACAC
>CY098297|A/chicken/Lao/LH1/2010|H5N1|4_1624
TAGTGCTGGCAATCATGGTGGCTGGTCTATCTTTGTGGATGTGCTCCAATGGGTCGTTACAATGCAGAATTTGCATTTAA
>CY047047|A/breeder_duck/France/090045b/2009|H5N3|5_315
AGAGAGCTGATTCTGTATGACAAAGAAGAAATCAGGAGGATTTGGCGTCAAGCGAACAATGGAGAAGACGCAACTGCTGG
>CY138640|A/American_black_duck/New_Brunswick/00321/2010|H1N1|4_1116
ACCACCACCAGAATGAGCAAGGATCAGGATATGCCGCTGATCAGAAAAGTACACAGAATGCAATCGATGGAATAACAAAT
>FJ183368-African-horse-sickness-virus-1-strain-HS29/62-NS1-gene,-complete-cds_186
GCTGTAATATTGCTACAGATAATGGCTCACGCACAAACGCAGATAAATTAGTGGCTTTAGCTTTGCGAGCACTTTTAGAT
>AB781935-Rabies-virus-viral-cRNA,-complete-genome,-strain:-ERA_7625
TATATGTTGTCGCCAGGGCTATCTCAAGAGGGGCTCCTCTATGAATTGGAGAGAATATCAAGGAATGCACTTTCGATATA
>AB781935-Rabies-virus-viral-cRNA,-complete-genome,-strain:-ERA_7442
ATATACTGCTTAGATGCGTCCAACGGCCCAACCTGTTGGAATGGCCAGGATGGCGGGCTAGAAGGCTTACGGCAGAAGGG
>AB781935-Rabies-virus-viral-cRNA,-complete-genome,-strain:-ERA_9089
TTCCCTCTAGAGGAGGCCCCTGTCTTCAAAAGGACGGGGTCAGCCTTGCATAGGTTCAAGTCTGCCAGATACAGCGAAGG
>AB781935-Rabies-virus-viral-cRNA,-complete-genome,-strain:-ERA_1952
AGACTACTGGCCGAGAGCTCAAGAAGGAGACAACACCCACTCCTTCTCAGAGAGAAAGCCAATCATCGAAAGCCAGGATG
>KC464599|A/brambling/Beijing/16/2012|H9N2|5_806
AGTGGCTCATAAGTCCTGCTTGCCTGCTTGTGTGTACGGACTTGCAGTGGCCAGTGGATATGATTTTGAAAGAGAAGGGT
>KP416231|A/chicken/Dongguan/1009/2014|H7N9|5_1116
GCAATGGAATCCAACACTCTTGAGCTGAGAAGCAGATATTGGGCTATAAGAACCAGAAGCGGAGGAAACACCAACCAACA
>GQ907299|A/black_headed_gull/Mongolia/1756/2006|H16N3|3_1860
CCAATTGGAGAGTCACCCAAGGGAGTGGAGGAAGGCTCCATCGGGAAAGTGTGCAGAACCTTGTTAGCAAAATCTGTTTT
>AB079061-Foot-and-mouth-disease-virus---type-O-genomic-RNA,-strain:-O/JPN/2000,-L-fragment_488
CAGCACGGCAACTTTACTGTGAAAACCACTTTAAGGTGACACTGATACTGGTACTCAACCACTGGTGACAGGCTAAGGAT
>AB781935-Rabies-virus-viral-cRNA,-complete-genome,-strain:-ERA_3660
CCGCGTACAACTGGAAGATGGCCGGTGACCCCAGATATGAAGAGTCTCTACAAAATCCGTACCCTGACTACCGCTGGCTT
>AB781935-Rabies-virus-viral-cRNA,-complete-genome,-strain:-ERA_10492
TCTCAATGTTTTCCCATCTCTCTGCCTTGTAGTTGGGGACGGGTCAGGGGGGATATCAGGGGCAGTCCTCAACATGTTTC
>CY191278|A/American_black_duck/Maryland/13OS2956/2013|H11N9|5_1088
GGTCCCAAGAGGACAACTGTCCACCAGAGGAGTTCAAATAGCTTCAAATGAAAACATGGAAACAATGGACTCCAGTACTC
>AB233319|A/Bar_headed_Goose/Mongolia/1/05|H5N1|4_434
CATGAAGCCTCATCAGGGGTGAGCTCAGCATGTCCATACCAGGGAAGGTCCTCCTTTTTTAGAAATGTGGTATGGCTTAT
>KM251522|A/Anas_crecca/Hubei/Chenhu1623_5/2014|H5N6|2_1098
CAAATACCAGCAGAAATGCTTGCAAACATTGACCTTAAATACTTCAATGAATCAACGAAGAAGAAAATTGAGAAGATAAG
>HM172218|A/bar_headed_goose/Qinghai/1_HVRI/2006|H5N1|5_1240
TACAGAGAAACCTTCCCTTCGAAAGGGCGACCATTATGGCAGCATTCACAGGAAATACTGAGGGCAGAACGTCTGACATG
>AB781935-Rabies-virus-viral-cRNA,-complete-genome,-strain:-ERA_2379
TGACTTGAATCGCTATACATCTTGCTAACCGAACCTCTCCCCTCAGTCCCTCTAGACAATAAAGTCCGAGATGTCCTAAA
>MF040669|A/Anser_cygnoides/Hubei/FW44/2016|H5N8|1_1736
CTTCCAATCCTTGGTGCCCAAGGCTGCCAGAGGCCAGTATAGTGGATTTGTGAGGACATTATTCCAGCAGATGCGTGATG
>KU201614|A/American_wigeon/Utah/AH0007824/2015|H5N8|2_744
AGAGGGTTCGTGTACTTTGTCGAAACATTAGCGAGGAGCATCTGCGAGAAACTTGAGCAATCTGGGCTCCCTGTTGGAGG
>CY116920|A/avian/Massachusetts/25756/1990|H2N2|3_1449
TTTCAGCTGATTCCAATGATAAGCAAATGCAGAACGAAAGAAGGAAGACGGAAAACAAACCTGTATGGGTTCATTATAAA
>KM113268|A/chicken/Fujian/C1161/2013|H9N2|3_1159
TCAGCGATCTGAAACAGTATGACAGTGATGAGCCAGAACCCAGATCACTAGCAAGCTGGATCCAGAGTGAATTCAACAAG
>AB781935-Rabies-virus-viral-cRNA,-complete-genome,-strain:-ERA_6588
TTAAAAAAGTGATAGATAAGTCCTACCAGGAGTGCTTAGCAAGCGGCCTAGCCAGGAGGATCCTTAGATGGGGTTTTGAT
>CY135541|A/American_green_winged_teal/Interior_Alaska/9BM5045R0/2009|H8N4|2_504
GATTTTCTCAAAGATGTTATGGAATCAATGGATAAAGAGGAAATGGAAATAACAACGCATTTCCAAAGAAAAAGAAGAGT
>FJ183372-African-horse-sickness-virus-1-strain-HS29/62-NS2-gene,-complete-cds_960
GATTTTTTCTAAAAAGTGTAAATGGGAGAATGTTCCGATCTACAATTATGATGAAGCTAGCGGAAACTATCGTTTTATGT
>KX979164|A/black_headed_gull/Netherlands/1/2010|H13N6|5_558
CTCCCAAGAAGGTCTGGAGCGGCTGGTGCAGCTGTAAAAGGGATTGGGACAATGGTGATGGAGCTCATCAGAATGATAAA
>MH071465|A/chicken/Bangladesh/842/2009|H10N7|4_1323
GGTAGCAATGGAGAACCAGCATACAATCGATATGGCTGACTCAGAGATGTTGAATCTATATGAAAGAGTGAGGAAACAAC
>GQ907292|A/bar_headed_goose/Mongolia/143/2005|H12N3|2_1512
TTTGTAGCCAACTTCAGTATGGAATTGCCCAGCTTTGGAGTGTCTGGGATTAACGAATCGGCTGACATGAGCATTGGAGT
>KU881710|A/Anseriformes/Anhui/L167/2014|H1N1|2_1638
GCTCTTCAGCTATTCATCAAAGACTATAGGTACACGTACCGATGCCACAGGGGTGATACACAAATTCAAACAAGGAGGTC
>HM488244-West-Nile-virus-isolate-WNV-1/US/BID-V4634/2008,-complete-genome_10549
CTGCCTGCGACTCAACCCCAGGAGGACTGGGTGAACAAAGCCGCGAAGTGATCCATGTAAGCCCTCAGAACCTGAGACTG
>KY550885|A/American_green_winged_teal/Indiana/AH0029607/2015|H7N3|1_1426
AGATGTCACTGAGAGGAATAAGAGTCAGTAAGATGGGAGTTGATGAATACTCCAGTACAGAGCGGGTAGTAGTAAGCATC
>LC275036|A/bean_goose/Ishikawa/1701A012/2017|H5N6|3_1386
ATGAAGGGAGTGTATATAAATACAGCCCTATTGAATGCATCCTGTGCAGCCATGGATGACTTCCAATTGATTCCAATGAT
>AB781935-Rabies-virus-viral-cRNA,-complete-genome,-strain:-ERA_8967
CTAATGTTCATGTGGTGAAGAGAGCTCTATCGTTAAAAGAATCTATAAACTGGTTCATTACTAGAGATTCCAACTTGGCT
>AB781935-Rabies-virus-viral-cRNA,-complete-genome,-strain:-ERA_8662
GACACCTCAGAGGGTTGGGGGGGTGTGGCCTTGCTCTTCAGAGAGGGCAGATCTACTTAGGGAGATCTCTTGGGGAAGAA
>AB753219|A/African_Stonechat/Vietnam/8/2009|H9N2|6_704
GTGCAGTAGTAATGACTGATGGAAGTGCATCAGGAACGGCTGACACTAGAATATTATTCATAAGAGAGGGAAAAATTATA
>CY190590|A/American_black_duck/Maryland/07OS2482/2007|H6N8|5_768
CGGAATCCTGGGAATGCTGAAATTGAAGATCTCATTTTTCTCGCACGGTCTGCTCTCATCCTGAGAGGGTCAGTGGCTCA
>CY014879|A/black_duck/New_York/184/1988|H5N2|1_1798
AATACAGCGGATTCGTGAGGACACTGTTCCAACAAATGCGGGATGTGCTTGGAACATTTGATACTGTTCAGATAATAAAA
>KP415515|A/chicken/Dongguan/670/2014|mixed|1_1302
CTGAGGCATTTCCAAAAGGATGCAAAGGTTTTGTTTCAGAACTGGGGAATTGAACCCATTGACAATGTAATGGGGATGAT
>AF086833-Ebola-virus---Mayinga,-Zaire,-1976,-complete-genome_7381
ACAACAAGTCCCCAAAACCACAGCGAGACCGCTGGCAACAACAACACTCATCACCAAGATACCGGAGAAGAGAGTGCCAG
>CY128683|A/American_black_duck/New_Brunswick/02720/2007|mixed|2_1764
TCAAAGGCAGGACTACTGGTTTCAGATGGGGGACCAAACTTATACAACATTCGGAATCTCCACATTCCAGAAGTCTGTCT
>AB781935-Rabies-virus-viral-cRNA,-complete-genome,-strain:-ERA_2501
TTCCTACGTAAGATAGTGAAAAATTGCAGGGACGAGGACACTCAAAAACCCTCTCCCGCGTCAGCCCCTCTGGATGACGA
>CY191027|A/American_black_duck/Maryland/11OS3898/2012|H2N1|4_1116
GGATATCATCACAGTAATGATCAAGGATCAGGATATGCAGCAGACAAAGAATCCACTCAAAAGGCAATTGACGGGATAAC
>KP081535|A/chicken/Anhui/1/2008|H9N2|6_315
TCTGCAGGTGGAGATATCTGGGTGACAAGAGAACCTTATGTGTCATGCATTCTTGGCAAATGTTATCAATTTGCACTTGG
>CY166837|A/American_green_winged_teal/Mississippi/11OS5903/2011|H4N6|3_126
TCATTTGGAAGTCTGTTTCATGTATTCGGATTTCCATTTCATTGATGAACGGGGCAAATCAATAATTGTGGAATCTGGTG
>HM346502|A/chicken/Chakwal/NARC_46/2003|H7N3|7_768
CGATTCAAGTGATCCTCTCGTTGTTGCCGCAAGTGTCATTGGGATCTTGCACTTGATATTGTGGATTCTCGATCGTCTTT
>CY094740|A/mallard/California/5191/2009|H5N2|1_1674
GAAATTGGGAAACTGTGAAAATTCAATGGTCACAGGATCCCATAATGTTATATAATAAGATGGAATTCGAGCCATTCCAG
>CY079263|A/avian/Japan/8KI0102/2008|H3N8|8_462
TCACAGAAGATGGTGCTATTGTGGCTGAAATTTCTCCCATTCCCTCTATGCCAGGACATTCTACAGAGGATGTCAAAAAT
>CY139350|A/American_black_duck/New_Brunswick/00878/2010|H4N9|2_1260
ACAGTTTTGGGAGTTTCGATTTTAAACCTAGGGCAAAAGAGATACACCAAAACAACATACTGGTGGGACGGACTCCAATC
>KJ568393|A/American_green_winged_teal/Wisconsin/13OS3468/2013|H7N3|4_756
GACACAGTGACCTTCACTTTCAATGGGGCATTCATAGCTCCTGACAGAGCAAGTTTCTTTAGAGGAGAGTCAATAGGAAT
>MG042238|A/chicken/Bangladesh/30030/2016|H9N2|8_785
GCAAGCCCTACAACTACTGCTTGAAGTGGAACAAGAGATAAGAACTTTCTCGTTTCAGCTCATTTAATGATAAAAAACAC
>CY190594|A/American_black_duck/Maryland/07OS2482/2007|H6N8|1_1512
CGATTTTTAAGAGTCCGGGACCAACGGGGGAATGTTCTATTGTCGCCTGAAGAAGTCAGCGAGACACAAGGAACAGAGAA
>AB781935-Rabies-virus-viral-cRNA,-complete-genome,-strain:-ERA_1769
GAGAGGATCCTAGCTTCCTGTTCCAGTCATACCTGGAAAATGTTGGAGTCCAAATAGTCAGACAAATGAGGTCAGGAGAG
>MH107229|A/Buteo_buteo/Belgium/3022/2017|H5N8|2_244
ACAACGAGCCAAGCGGATATGCACAAACTGATTGCGTGTTGGAAGCTATGGCTTTCCTTGAAGAATCCCACCCAGGGATA
>EF492349|A/avian/Israel/584/2005|H9N2|3_0
ATGGAAGACTTTGTGCGACAATGTTTCAACCCAATGATTGTCGAGCTTGCGGAAAAGGCAATGAAAGAATATGGAGAAGA
>CY140857|A/American_green_winged_teal/Minnesota/AI09_3589/2009|H6N1|3_1197
GATGAGCCTGAACAAAGATCACTAGCAAGTTGGATTCAAAGTGAGTTCAACAAAGCTTGCGAATTGACTGACTCTAGTTG
>KY550901|A/American_green_winged_teal/Mississippi/AH0076465/2016|H7N3|1_1860
AAACTCCTCCCCTTTGCTGCTGCCCCACCGGAACAAAGTAGGATGCAGTTCTCTTCCCTGACTGTAAATGTGAGAGGGTC
>KY284396|A/American_black_duck/Ohio/16OS0658/2016|H7N3|4_1386
CGTGTAAGGAAACAACTGAGGGAGAATGCTGAAGAGGATGGAACTGGATGCTTTGAGATATTCCATAAGTGTGATGATCA
>CY016792|A/chicken/Afghanistan/1207/2006|H5N1|3_1488
CGGAAAACTAATCTGTATGGATTCATTATAAAAGGAAGATCCCACTTGAGGAATGATACCGATGTGGTAAATTTTGTGAG
>HM570065|A/Anas_platyrhynchos/Belgium/12827/2007|H3N8|1_567
AAAGAAAGAGGAACTTCAGGACTGTAAGATTGCTCCTTTGATGGTGGCATACATGTTGGAGAGAGAACTGGTTCGCAAAA
>CY128981|A/American_black_duck/New_Brunswick/03511/2009|H4N6|1_630
ATGCTAGAAAGAGAGTTGGTCCGTAAAACGAGGTTCCTCCCAGTAGCTGGTGGGACGAGCAGTGTCTACATTGAGGTGCT
>KY063974|A/blue_winged_teal/Lousiana/UGAI14_0817/2014|H7N7|2_1302
CACCAAAACGACATACTGGTGGGACGGACTCCAATCCTCTGATGACTTTGCCCTAATAGTGAATGCTCCGAATCATGAGG
>JF965295|A/chicken/Eastern_China/49/2010|H6N6|8_192
GTGGAGCGGATTCTGGAGGAAGAATCAGATGAAGCACTTAAAATGACTATTGCTTCTGTGCCAGCTTCACGCTATATAAC
>CY139385|A/American_black_duck/New_Brunswick/00906/2010|H10N7|4_1386
GAGAGTGAGGAAGCAACTAAGGCAAAATGCAGAAGAAGATGGAAAAGGGTGTTTTGAAATATATCACAAATGCGACGACA
>JF965049|A/chicken/Eastern_China/42/2007|H6N2|1_1736
CTTTCAATCTTTGGTACCTAAAGCTGCCAGAAGCCAATACAGTGGATTTGTGAGAACACTATTCCAGCAAATGCGTGATG
>MH071465|A/chicken/Bangladesh/842/2009|H10N7|4_1071
AGGAATGGTAGATGGCTGGTATGGTTTCAGACACCAAAATGCTCAGGGCACAGGCCAAGCCGCTGATTACAAGAGTACTC
>KU971404|A/chicken/Ghana/15VIR5480_10/2015|H5N1|3_976
ATGAAAAGGGCATAAATCCCAATTACCTCCTGGCTTGGAAGCAGGTGCTATCAGAACTCCAAGAAATTGAAAATGAAGAT
>KT699057|A/Anser_fabalis/Anhui/L139/2014|H9N2|5_1178
AGGGAACACCAACCAACAGAGGGCATCTGCGGGACAAATTAGCGTTCAACCCACTTTCTCGGTACAGAGAAATCTCCCCT
>KU201615|A/American_wigeon/Utah/AH0007824/2015|H5N8|3_1798
CTTCTGTCAAAGAGAAAGACATGACCAAGGAATTCTTTGAAAATAAATCAGAAACGTGGCCAATTGGGGAATCACCTAAG
>MF146256|A/barnacle_goose/Netherlands/2/2014|H3N6|6_1260
GCAAACAAAGAGTGCTTCAATCCTTGTTTTTATGTGGAACTAATCAGAGGGAGACCCAAGGAGAGTAGTGTACTGTGGAC
>AB781935-Rabies-virus-viral-cRNA,-complete-genome,-strain:-ERA_5795
TCGTCCCCCATAGAGAAGCTGTTGAATCTCACGCTAGGAAATAGAGGGCTGAGAATCCCCCCAGAGGGAGTGTTAAGTTG
>MF145805|A/barnacle_goose/Netherlands/2/2014|H3N6|1_868
TGGAGATGTGCCATAGTACACAAATTGGCGGGATAAGGATGGTAGACATCCTTAGACAGAACCCAACAGAAGAGCAAGCC
>AJ320488-Foot-and-mouth-disease-virus-O-genomic-RNA,-isolate-O1Campos,-complete-genome_6039
ACCGACCGACTTGCAAAAGATGGTCATGGGCAACACAAAGCCTGTTGAGCTCATCCTCGACGGGAAGACAGTAGCCATCT
>CY079452|A/American_black_duck/Illinois/08OS2688/2008|H5N2|4_62
GTGACCAAATTTGCATTGGTTACCATGCAAACAATTCAACAGAGCAGGTTGATACAATCATGGAAAAGAATGTGACGGTC
>CY129376|A/American_black_duck/New_Brunswick/01989/2007|H1N1|6_682
AACACAAGAGTCTGAATGTGCCTGTATTAATGGTTCTTGCTTTACCCTAATGACTGATGGACCAAGTAATGGCCAGGCCT
>AB781935-Rabies-virus-viral-cRNA,-complete-genome,-strain:-ERA_793
TTTACTGGGTTCATAAAACAAATCAATCTCACCGCTAGAGAGGCAATACTATATTTCTTCCACAAGAACTTTGAGGAAGA
>FJ183366-African-horse-sickness-virus-1-strain-HS29/62-VP3-gene,-complete-cds_992
CAGACTAATCCATTTTCAATAATTTCAGGGTTAACCCCGACAGCGGTTCAAATGAATGATGTTAGAAAAATATATCTTGC
>KP416228|A/chicken/Dongguan/1009/2014|H7N9|2_1159
AGAAGATCGAGAAAATAAGGCCTCTACTAATGGATGGCACAGCCTCATTGAGTCCTGGGATGATGATGGGTATGTTCAAT
>KP414530|A/chicken/Dongguan/2827/2013|H9N2|1_0
ATGGAGAGAATAAAAGAACTAAGAGATTTGATGTCACAGTCTCGCACTCGCGAGATACTAACAAAGACAACTGTGGACCA
>AB523767|A/bar_headed_goose/Mongolia/X53/2009|H5N1|4_186
GCGATCTAAATGGAGTGAAGCCTCTGATTTTAAAAGATTGTAGTGTAGCGGGATGGCTCCTCGGAAACCCATTGTGTGAC
>KX714386|A/American_green_winged_teal/Alaska/103781/2008|H3N6|4_1178
AGCCATCGACCAGATCAATGGGAAATTGAACCGAGTAATCGAGAAAACAAATGAGAAGTTTCATCAAATTGAAAAGGAAT
>MF613935|A/American_black_duck/Alberta/118/2016|H10N7|1_1860
TTTGCTGCCGCCCCACCGGAACAAAGTAGGATGCAATTCTCCTCCCTGACTGTGAATGTAAGAGGATCAGGAATGAGAAT
>MH071465|A/chicken/Bangladesh/842/2009|H10N7|4_504
CAAAGGACAAAACTTCCCTCAGACCACGAACACTTACAGAAACACAGACACGGCTGAACACCTCATAATGTGGGGAATTC
>MF613884|A/American_black_duck/Alberta/96/2016|H3N6|6_128
AGAAACGGGACCCCCTAGTACCAATGAGACAAACTCCACAACCACAATAATCAACTACAACACCCAAAACAACTTCACAA
>GU050324|A/avian/Hong_Kong/0719/2007|H5N1|1_1449
AGAGTTAGTAAAATGGGAGTGGATGAATATTCCAGCACTGAGAGAGTAGTTGTAAGCATTGACCGCTTCTTAAGGGTTCG
>KP286624|A/black_chicken/Jiangxi/10136/2014_mixed_|mixed|6_126
AGTAACCCATCGAATAATCAAGTGATGCCATGTGAACCGATCATAATAGAGAGGAACACAGTGCATTTCAATAGTACTAC
>KX215417|A/chicken/Bhutan/1028/2012|H5N1|3_558
AGGCAAGAGATGGCCAGTAGGGGTCTATGGGATTCCTTTCGTCAATCCGAGAGAGGCGAAGAGACAATTGAAGAGAGGTT
>MF613801|A/American_black_duck/Alberta/96/2016|H3N6|3_122
CTTAGAAGTCTGTTTCATGTATTCGGATTTTCATTTCATCGACGAACGGGGTGAATCAATAATTGTGGAATCCGGTGACC
>KY550903|A/American_green_winged_teal/Mississippi/AH0076465/2016|H7N3|3_868
TAAGTATTGAAGACCCAAGTCATGAGGGAGAGGGGATACCGCTGTACGATGCAATCAAATGCATGAAGACATTTTTCGGC
>AB753216|A/African_Stonechat/Vietnam/8/2009|H9N2|3_1008
TATCTCCTGACTTGGAAGCAGGTGCTAGCAGAACTTCAGGACATTGAAAATGAAGAGAAGATTCCAAAGACAAAGAACAT
>CY191032|A/American_black_duck/Maryland/11OS3898/2012|H2N1|3_189
TCAATAGTTGTGGAATCTGGGGATCCAAATGCATTACTGAAGCATCGGTTTGAGATAATTGAGGGAAGAGACCGAACAAT
>CY063482|A/chicken/Bhutan/248015/2010|H5N1|5_1485
ATGAATAATGAAGGATCTTATTTCTTCGGAGACAATGCAGAGGAATACGACAATTAAGGAAAAATACCCTTGTTTCTACT
>CY139387|A/American_black_duck/New_Brunswick/00906/2010|H10N7|6_1116
CAGGAGTGGTTTTGAAATGTTGAAGATACCTAATGCTGGGACAGACCCAAATTCTAGAATCACTGAGAGGCAAGAGATAG
>CY045313|A/American_black_duck/New_Brunswick/19502/2006|H4N6|6_1040
ATCCTGGCGTAAAAGGATTTGCATTCTTAGATGGGGGGAATTCCTGGTTGGGAAGGACTATAAGCAAAGATTCAAGGTCA
>KU289738|A/American_black_duck/Delaware/A00870108/2010|H7N3|4_126
AGAGGAATTGAAGTAGTAAATGCCACAGAAACGGTGGAGACTGCAAATATTAAGAAAATATGCACTCAAGGAAAAAGGCC
>KP415615|A/chicken/Dongguan/1051/2014|H7N9|1_1054
TRAAAATAAGAGTACATGAAGGATATGAGGAATTCACAATGGTYGGRCRAAGAGCAACAGCCATTCTAAGGAAAGCAACC
>KX714434|A/American_green_winged_teal/Alaska/137886/2009|H3N8|4_1302
GAAGACACCAAAATAGATCTATGGTCCTACAATGCAGAGCTTCTGGTGGCCTTGGAAAACCAGCACACAATTGATCTGAC
>GU050320|A/avian/Hong_Kong/0719/2007|H5N1|5_320
TTATCGGAGGAGAGACGGAAAATGGGTGAGGGAGCTGATTCTGTACGACAAAGAGGAGATCAGGAGGATTTGGCGTCAAG
>AB781935-Rabies-virus-viral-cRNA,-complete-genome,-strain:-ERA_9638
AACATATACGGCAAGGTTTCCCCTAGAGACTATTTGAGAGGGCTCGCAAGGGGAGTATTGATAGGATCCTCGATTTGCTT
>CY179816|A/black_duck/Alabama/748/1975|H6N2|3_2016
GTTCAGGCTCTTAGGGACAACCTGGAACCTGGAACCTTTGATCTTGGGGGACTATATGAAGCAATTGAGGAGTGCCTGAT
>CY185551|A/black_headed_gull/Republic_of_Georgia/8/2011|H9N3|2_1240
TGCTGAGTACAGTTTTAGGAGTCTCAATTCTGAATCTTGGGCAGAAGAGGTACACCAAAACCACATACTGGTGGGATGGA
>KX978198|A/black_headed_gull/Netherlands/1/2014|H13N2|1_1426
TGACCCCCAACACAGAGATGTCACTGAGAGGAATAAGAGTTAGCAAAATGGGGGTAGATGAATACTCCAGCACTGAGAGA
>AB079061-Foot-and-mouth-disease-virus---type-O-genomic-RNA,-strain:-O/JPN/2000,-L-fragment_4087
GCTGGTCAAGCTGATTCTTGCCATCCGCGACTGGATCAAGGCATGGATCGCCTCAGAAGAAAAGTTTGTCACCATGACAG
>FJ183366-African-horse-sickness-virus-1-strain-HS29/62-VP3-gene,-complete-cds_1550
GTTGCTGCGGGAAAAGATCAAGAAGCAGCTTATTTGAGGCAGATGCTGCCTTTTCATATGATTCGTTTCGCGCGAATAAA
>AB362483-Rabies-virus-viral-cRNA,-complete-genome,-strain:-BR-Pfx1_9272
GATGCTTTATGCACAGACATGGACATCAGAGCTGGTACAGAGAGACACCAGGCTGAGAGACTCTACGTTTCATTGGCATC
>KY751127|A/chicken/Jiangsu/LY246/2017|H7N9|6_756
TATTTTAAAGAGGGGAAAATATTAAAATGGGAGTCTCTGATTGGAACTGCTAAGCATATTGAAGAATGCTCATGTTACGG
>MF613666|A/American_black_duck/Alberta/96/2016|H3N6|2_183
GGAGCACCTCAACTCAACCCGATTGATGGGCCACTGCCCGAAGACAATGAGCCAAGTGGATATGCACAAACAGACTGTGT
>CY167199|A/American_green_winged_teal/Mississippi/12OS311/2012|H5N3|1_620
TGCATACATGCTAGAAAGAGAGCTGGTCCGCAAGACAAGGTTTCTCCCAGTGGCTGGTGGAACAAGCAGTGTCTACGTTG
>KP739425|A/American_green_winged_teal/Washington/195750/2014|H5N1|8_260
TGCTTCACGCTACCTAACTGATATGACTCTTGAAGAGATGTCAAGGGACTGGTTCATGCTCATGCCCAAGCAAAAAGTAG
>KY550853|A/American_green_winged_teal/Colorado/AH0026688/2015|H7N3|8_310
TGAAGAAATGTCAAGAGACTGGTTTATGCTCATGCCCAAACAAAAAGTGGCAGGCTCCCTCTGTATCAGAATGGACCAGG
>FJ183371-African-horse-sickness-virus-1-strain-HS29/62-VP7-gene,-complete-cds_896
ATTAATCCGCCAATTTTTCCACCGACTGAAAGGAATGAAATTGTTGCGTATCTATTAGTAGCTTCTTTAGCTGATGTGTA
>LC208480|A/chicken/Japan/AQ_HE61/2015|H9N2|3_1302
AGGGGAAGATGTAGCCCCAATCGAACACATTGCAAGCATGAGAAGGAACTATTTTACAGCAGAGGTGTCCCACTGTAGGG
>AB239302|A/Bar_headed_Goose/Mongolia/1/05|H5N1|3_1860
ACATGGCCGATCGGAGAATCCCCCAAAGGAGTGGAGGAAGGCTCCATCGGAAAGGTGTGCAGAACCTTGCTGGCGAAGTC
>KU646954|A/Anas_platyrhynchos/Belgium/17330cls42/2013|H5N2|6_496
GGTGTTCCGTTTCATTTGGGGACCAAACAAGTGTGCATAGCATGGTCCAGCTCAAGCTGCCATGATGGAAGAGCATGGCT
>MH071465|A/chicken/Bangladesh/842/2009|H10N7|4_252
TTGTGATCTGCATCTTACAGGGACGTGGGACACTCTCATTGAACGAGAGAATGCTATTGCTTACTGCTACCCTGGAGCTA
>KU201614|A/American_wigeon/Utah/AH0007824/2015|H5N8|2_682
CAAAAGATGCAGAAAGAGGCAAGTTGAAGAGGCGGGCAATTGCAACACCCGGGATGCAAATCAGAGGGTTCGTGTACTTT
>AB645847-Rabies-virus-viral-cRNA,-complete-genome,-strain:-1088_10370
GAGCTTGACATAAGGGCCCTCTCCAAGAGGTTTCAGAACCCTTTGATCTCGGGCCTGAGAGTGGTTCAGTGGGCAACCGG
>GU050317|A/avian/Hong_Kong/0719/2007|H5N1|4_310
GCCAACCCAGCCAATGACCTCTGTTACCCAGGGAATTTCAACGACTATGAAGAACTGAAACACCTATTGAGCAGGATAAA
>KR006962-Zaire-ebolavirus-isolate-Ebola-virus/H.sapiens-wt/LBR/2015/Makona-LIBR1413,-partial-genome_8291
ACAAAGCATTGGTAAAAAAGTCAATAGAAATTTAAACAGTGAGTGCAGACTACTCTTAAATGGAAGCTTCATATGATTGT
>CY128981|A/American_black_duck/New_Brunswick/03511/2009|H4N6|1_756
GGGGAAGTGAGGAATGATGATGTTGATCAAAGTTTAATTATCGCTGCCAGGAACATAGTAAGAAGAGCAACAGTATCAGC
>KY550852|A/American_green_winged_teal/Colorado/AH0026688/2015|H7N3|7_528
AATCAGGCATGAGAACAGAATGGTACTGGCAAGTACTACGGCTAAGGCCATGGAGCAAATGGCAGGATCAAGTGAGCAGG
>LC339713|A/chicken/Vietnam/HU4_26/2015|H6N1|2_1260
AAGTACAGTATTAGGGGTCTCAATCCTGAATCTTGGACAAAAGAGGTACACCAAAACCACATACTGGTGGGATGGACTCC
>CY128758|A/American_black_duck/New_Brunswick/02375/2007|H4N8|4_378
CAAACAATGGAAAATTTGAGTTCATTGCTGAGGAATTCCAATGGAACACAGTCAAACAAAATGGGAAATCCGGGGCATGC
>LC167661|A/chicken/Vietnam/HU3_879/2015|H5N1|3_1426
TAAATGCATCCTGTGCAGCCATGGATGACTTCCAGTTGATTCCAATGATAAGCAAGTGCAGAACCAAAGAAGGAAGACGA
>JX473838-Rabies-virus-isolate-178J09,-complete-genome_9577
ATTAGTGGCAATTCACGACTCAGGATACAATGATGGAACCATCTTCCCTGTCAACATATACGGTAAGGTTTCCCCTAGGG
>CY191027|A/American_black_duck/Maryland/11OS3898/2012|H2N1|4_1612
CTATATACGCTACAGTTGCAGGCTCCTTGTCACTGGCAATCATGATAGCTGGGATTTCTTTTTGGATGTGTTCTAACGGG
>KT717219|A/Anser_fabalis/China/Anhui/S39/2014|H6N2|5_1054
TGGTCCCAAGAGGACAACTATCCACCAGAGGAGTTCAAATTGCTTCAAATGAGAACATGGAATCAATGGACTCCATCACT
>KX121187|A/bean_goose/Hubei/SZY200/2016|H11N9|3_732
AAGCTTTCTCAAATGTCAAAAGAAGTGAATGCCAGAATTGAGCCATTTCTGAATACAACACCACGTCCTCTCAGATTACC
>KR105304-Zaire-ebolavirus-isolate-Ebola-virus/H.sapiens-wt/SLE/2014/Makona-G5304.1,-partial-genome_6344
GGGAGTGAGTGTCTACCAGCAGCGCCAGACGGGATTCGGGGCTTCCCCCGGTGCCGGTATGTTTTTTTTGTATCAGGAAC
>AJ965626-West-Nile-virus-strain-PT6.16-polyprotein,-genomic-RNA_6466
CCTGGGAAAGATGCCTGAGCATTTCATGGGGAAGACGTGGGAAGCACTTGACACCATGTACGTTGTGGCCACTGCAGAGA
>KY551283|A/American_green_winged_teal/AH0003731/2015|H7N3|3_1403
CCTGCTGAATGCATCCTGTGCAGCCATGGATGACTTCCAGCTGATTCCAATGATAAGCAAGTGTAGAACCAAAGAAGGGA
>CY041393|A/barnacle_goose/Netherlands/1/2005|H6N2|1_2046
CCAGACGAGGGAACAGCCGGGGTGGAATCTGCGGTACTGAGGGGATTCCTAATTCTAGGCAAGGAGGACAAAAGATATGG
>GQ907288|A/bar_headed_goose/Mongolia/143/2005|H12N3|6_1350
CTAGACAATGAACCTGGATCGGGAAATTGGCCTGATGGTTCCAATATTGGGTTTATGCCCAAGTAACAGAAAAAAGCACC
>CY138906|A/American_black_duck/New_Brunswick/00471/2010|H10N6|4_882
TTGGAAGGGTGGATCCATCAACACCAAACTCCCTTTTCAGAATCTTTCACCAAGAACTGTGGGTCAATGCCCCAAGTATG
>CY167247|A/American_green_winged_teal/Mississippi/12OS405/2012|H10N7|1_992
ATTCACTTTTAAAAGAACAAGTGGATCGTCAGTCAAAAGGGAAGAAGAAGTGCTTACGGGCAATCTCCAAACGTTGAAAA
>CY021614|A/black_duck/Ohio/239/1986|H11N9|7_330
ACATTCCATGGGGCAAAAGAAGTAGCACTCAGTTACTCAACTGGTGCACTTGCCAGTTGCATGGGCCTCATATACAACAG
>KX000078-Eastern-equine-encephalitis-virus-strain-EEEV/Zonotrichia-albicollis/USA/71-20686/1971,-complete-genome_7930
CAAGTGAATGGTTACGCGTGCGTCGTGGGTGGACGGGTGTTTAAACCGCTGCACGTAGAAGGCAGAATAGACAATGAGCA
>AB239300|A/Bar_headed_Goose/Mongolia/1/05|H5N1|1_1674
CAGAAACTGGGAGACCGTGAAAATTCAGTGGTCTCAAGACCCCACGATGTTGTACAATAAGATGGAGTTTGAACCGTTCC
>KX978005|A/barnacle_goose/Netherlands/1/2011|H6N8|1_744
TGGGAACAGATGTACACTCCAGGCGGAGAAGTGAGAAATGATGATGTTGACCAGAGTTTGATCATCGCCGCAAGAAACAT
>CY138906|A/American_black_duck/New_Brunswick/00471/2010|H10N6|4_189
AAGTCGGAATTACAAGGACCTAGGTAATTGCCACCCAATAGGGATGGTAATAGGGACTCCTGCTTGTGATCTACACCTCA
>AB781935-Rabies-virus-viral-cRNA,-complete-genome,-strain:-ERA_11346
ACAGAGTCTTCAACGTTTCCAAACCCCTAACTGACCCCTTGTTCCATCCACCGTCTGATCCCAAAATCCTGAGGCACTTC
>KT699054|A/Anser_fabalis/Anhui/L139/2014|H9N2|2_1240
TGCTGAGTACAGTCTTGGGAGTTTCAATTCTGAATCTCGGGCAGAAGAAGTACACCAAAACTACATATTGGTGGGATGGA
>CY139351|A/American_black_duck/New_Brunswick/00878/2010|H4N9|1_2108
AGAAGACAAAAGATATGGCCCAGCATTAAGCATCAATGAACTGAGCAACCTTGCAAAAGGAGAGAAGGCTAATGTGCTAA
>CY132899|A/American_green_winged_teal/Illinois/10OS1551/2010|H4N6|2_2079
CAAAAATGCTGCAATCTGTTCGAGAAATTCTTCCCTAGCAGTTCATATAGGAGACCGGTTGGGATTTCCAGCATGGTGGA
>CY128763|A/American_black_duck/New_Brunswick/02375/2007|H4N8|3_126
TGCACACACTTGGAAGTCTGTTTCATGTATTCGGATTTCCATTTCATAGACGAACGGGGTGAATCAATAATTGTAGAATC
>CY138079|A/American_black_duck/New_Brunswick/00949/2010|H4N6|2_2013
CGCTCCATCCTCAATACAAGCCAAAGGGGAATCCTTGAAGATGAACAGATGTACCAAAAATGCTGCAATCTGTTCGAGAA
>CY097197|A/American_green_winged_teal/Illinois/3054/2009|H1N2|6_806
CATTGTCAGGAAGTGCTCAGCATATAGAGGAGTGTTCCTGTTATCCCCGATACCCAAACGTCAGATGTGTTTGCAGAGAC
>CY191032|A/American_black_duck/Maryland/11OS3898/2012|H2N1|3_1071
ATCCCAAAGACAAAGAACATGAAGAAGACAAGTCAATTAAAGTGGGCACTTGGTGAAAACATGGCACCAGAAAAAGTGGA
>MF046202|A/American_black_duck/Alberta/96/2016|H3N6|5_1116
ACAATGGACTCCAGTACTCTTGAACTGAGGAGCAGATACTGGGCTATAAGGACAAGGAGCGGAGGGAATACTAACCAGCA
>CY080196|A/duck/Interior_Alaska/7MP1550/2007|H4N6|3_2079
GGAGTGCCTGATTAATGATCCCTGGGTTTTGCTTAATGCATCTTGGTTCAACTCCTTCCTCATACATGCACTGGAATAGT
>GU186563|A/chicken/Guatemala/194573/2002|H5N2|2_2016
AAGAGAAACCGTTCCATTCTCAACACAAGCCAAAGGGGAATCCTTGAAGATGAACAGATGTATCAAAAGTGCTGCAACTT
>KX977680|A/barnacle_goose/Netherlands/1/2014|H6N8|8_693
CGAGAACAATTGAGTCAGAAGTTTGAAGAAATAAGATGGTTGATTGAAGAAGTGCGACACAAATTGAAGATTACAGAGAA
>CY138645|A/American_black_duck/New_Brunswick/00321/2010|H1N1|3_756
AAAAGAAGTGAACGCCAGGATTGAGCCATTCCTGAAAACAACACCACGCCCTCTCAAATTGCCAGATGGGCCTCCTTGCT
>CY180734|A/duck/Minnesota/54/1974|H3N8|6_806
TTAGTTTCAATGGAGGCCATATAGAAGAATGCTCATGCTACCCTAATGAAGGTAAAGTGGAATGTGTTTGTAGAGACAAC
>KM609714|A/chicken/Beijing/16/2013|H9N2|5_248
CTCTGCATTTGATGAAAGAAGGAACAGGTACCTGGAAGAGCACCCCAGTGCAGGAAAGGACCCTAAGAAAACTGGAGGTC
>CY129195|A/American_black_duck/New_Brunswick/02481/2007|mixed|4_558
ACGTGACTATGCCGAATAATGATAATTTTGACAAATTGTACGTTTGGGGAGTTCATCATCCAAGCACAAACCAAGAGCAA
>KU646952|A/Anas_platyrhynchos/Belgium/17330cls42/2013|H5N2|4_1302
TTCTAGATGTATGGACTTATAATGCTGAACTTCTGGTTCTCATGGAAAATGAGAGAACTCTAGACTTTCATGATTCAAAT
>KT717287|A/Anser_fabalis/China/Anhui/L180/2014|H6N2|1_2046
ACAGCCGGAGTGGAATCTGCAGTACTGAGGGGATTTCTAATTCTGGGCAAGGAGGACAAAAGGTATGGACCAGCATTGAG
>CY138047|A/American_black_duck/New_Brunswick/00464/2010|H4N6|6_434
GCATGCAAATGGGACTATACATGACAGAAGTCCGTTTAGAGCATTAATAAGTTGGGAAATGGGGCAAGCACCAAGCCCAT
>CY139415|A/American_black_duck/New_Brunswick/00914/2010|mixed|5_896
ATACGACTTTGAAAGGGAGGGATACTCCCTAGTCGGAATCGACCCTTTCCGTCTGCTCCAAAATAGCCAAGTCTTCAGTC
>HM570064|A/Anas_platyrhynchos/Belgium/12827/2007|H3N8|2_620
ATAGGGAAGAAGAAACAGAGGCTGAACAAAAGGAGCTACTTAATAAGAGCACTGACACTGAACACAATGACAAAAGATGC
>CY190589|A/American_black_duck/Maryland/07OS2482/2007|H6N8|6_744
ACAGACAAGCACAATACAAAGCATTCAAAGCCAAGCAGGGGAAAATAATTGGGCAAACTGAAATCAGTTTCAATGGAGGC
>KJ643753|A/chicken/Bangladesh/18301/2012|H9N2|2_61
CATTTCCTTATACTGGAGATCCTCCCTACAGCCATGGAACAGGAACAGGATACACCATGGACACGGTCAACAGAACACAT
>CY139489|A/American_black_duck/New_Brunswick/00971/2010|H10N6|4_378
GATTGACAAGATAAGCACCTGGTTTACATATGGATCATCTATCAATTCAGCTGGAACCACTAAAGCATGCATGAGAAATG
>AF086833-Ebola-virus---Mayinga,-Zaire,-1976,-complete-genome_4331
GAGCTATATCTCTGACAGTATTATAATCAATTGTTATTAAGTAACCCAAACCAAAAGTGATGAAGATTAAGAAAAACCTA
>AB645847-Rabies-virus-viral-cRNA,-complete-genome,-strain:-1088_6832
AGAAATATTGGATGACAAATCACATTCTTTCACCAGAACGAGACTAGCCTCTTGGCTGTCAGAGAACCGAGGGGGGCCTG
>CY079272|A/avian/Japan/8KI0068/2008|H3N6|3_1701
AACGGGACCTCTAAGATCAAAATGAAATGGGGCATGGAAATGAGGCGATGCCTTCTCCAATCCCTTCAACAAATTGAAAG
>JF965139|A/chicken/Eastern_China/42/2007|H6N2|4_189
GCCCCTCTCGATCTAAGGGAGTGTACCCTAGAGGGTTGGATCTTGGGGAATCCCCGATGCGGCATATTGCTTGCTGACCA
>KP636475|A/American_black_duck/Maine/44411/532/2008|H3N8|1_1860
TTTGCTGCTGCTCCACCAGAACAGAGTAGGATGCAATTCTCCTCACTAACTGTGAATGTGAGAGGATCAGGAATGAGGAT
>CY129036|A/American_black_duck/New_Brunswick/03495/2009|H3N8|2_310
CAGGAATCTTTGAAAACTCATGCCTTGAAACGATGGAAGTTGTTCAACAAACAAGAGTGGACAAACTGACCCAAGGTCGT
>MF046265|A/American_black_duck/Alberta/118/2016|H10N7|3_793
CACGCCCTCTGAGGCTACCGGAAGGGCCTCCTTGCTCCCAGCGGTCGAAATTTCTGCTGATGGATGCTCTGAAGCTTAGC
>KX714375|A/American_green_winged_teal/Alaska/103777/2008|H4N6|1_372
GTTAAAACATGGGACCTTTGGCCCCGTCCACTTCAGAAATCAAGTCAAGATAAGAAGGAGAGTTGACATAAACCCTGGTC
>CY133044|A/American_green_winged_teal/Illinois/10OS4014/2010|H7N3|1_1054
ACCTTCAAACATTAAAAATACGAGTACATGAGGGGTATGAAGAGTTCACAATGGTTGGAAAAAGAGCAACAGCCATTCTC
>KU289772|A/American_green_winged_teal/Colorado/A00660616/2008|H7N3|6_1170
GTCAAATCGATTACACAAACACTAGTGTCCAACAATGACTGGTCAGGCTATTCAGGTAGCTTCATTGTCAAAGCCAAGGA
>CY196019|A/American_green_winged_teal/Interior_Alaska/11BM00293/2011|H10N5|6_1008
TGTACTAATGCTGTTGGAGGGAGTGGAACGAACAACTATGGAGTGAAGGGTTTTGGCTTCAGACAAGGTAATAGTGTGTG
>KJ200706|A/chicken/Hunan/S4191/2009|H6N2|3_1586
CCCGAGGCTGGAGCCACACAAGTGGGAAAAGTATTGTGTTCTTGAAATAGGGGACATGCTCCTACGAACTGCAATAGGAC
>AF317203-West-Nile-virus-VLG-4-polyprotein-precursor,-gene,-complete-cds_10248
CATCCAGGTGGCTATCAACCAAGTCAGAGCAATTATTGGAGATGAGAAGTATGTGGATTACATGAGTTCACTAAAGAGAT
>CY057203|A/chicken/Egypt/08124S_NLQP/2008|H5N1|5_186
ATAGAGAGAATGGTACTCTCTGCATTTGATGAACGAAGAAACAGGTACCTGGAAGAACACCCCAGTGCGGGGAAGGACCC
>KY644323|A/blue_winged_teal/Guatemala/CIP049H102_10/2011|H4N8|6_378
TTTCTTGCTCTCCAACAGAGTGCAGGACGTTCTTCCTTACTCAAGGTTCCCTACTCAATGACAAACATTCTAATGGCACG
>AY701413-West-Nile-virus-strain-04.05-polyprotein-gene,-complete-cds_4636
ACAGGATCATGACTCGTGGGCTGCTCGGCAGTTATCAAGCAGGAGCGGGCGTGATGGTTGAAGGCGTCCTCCACACTCTC
>DQ064542|A/Chicken/Beijing/8/98|H9N2|2_868
TGGCAAATGTCGTAAGAAAGATGATGACTAACTCACAAGACACAGAGCTCTCCTTTACAATTACTGGGGACAACACCAAA
>MH071465|A/chicken/Bangladesh/842/2009|H10N7|4_1575
AGACATCATCCTCTGGTTTAGCTTCGGGGCATCATGTTTTGTTCTTCTAGCCGTTGTTATGGGTCTTGTCTTCTTCTGTC
>KX351609|A/American_wigeon/California/LS257/2014|H5N2|2_744
ATTGCAACACCCGGAATGCAAATCAGAGGATTTGTATACTTTGTTGAAACATTAGCAAAGAGCATTTGCGAGAAGCTTGA
>CY133529|A/American_green_winged_teal/Illinois/10OS3662/2010|H11N2|4_1449
CACAAGTGTGATAATGAGTGCATTGAAAAAGTCAGGAATGGAACATATGACCATAAGGAATTTGAGGAGGAGTCCAAACT
>CY138047|A/American_black_duck/New_Brunswick/00464/2010|H4N6|6_1054
TAAAGGGATTTGCATTCTTAGATGGGGGGAACTCCTGGTTGGGAAGAACCATAAGCAAAGATTCAAGGTCAGGATATGAG
>KU296319-Zaire-ebolavirus-isolate-Ebola-virus/H.sapiens-wt/SLE/2015/Makona-0908_C1_KT7105B,-partial-genome_12688
GTGCTACATAGTGAAACAGCAATCCAAAAAGTTAAAAAACATGCTACGTGCCTAAAAGCATTACGCCCTATCGTGATTTT
>KM251522|A/Anas_crecca/Hubei/Chenhu1623_5/2014|H5N6|2_1342
CTCTCATTATAAATGCCCCGAATCATGAAGGAATACAAGCAGGGGTGGATAGGTTTTATAGAACTTGTAAACTAGTTGGG
>CY196289|A/American_green_winged_teal/Interior_Alaska/11BM03897/2011|H3N8|5_1280
AAACCTCCCATTCGAGAGAGCAACTATTATGGCAGCATTTACAGGGAACACTGAAGGCAGAACTTCTGACATGAGGACTG
>CY126182|A/chicken/Giza/CAI17/2009|H5N1|2_496
CTAATAGATTTCCTCAAGGATGTGATGGAATCAATGGATAAGGAGGAAATAGAGATAACAACACATTTCCAGAGAAAGAG
>KT361927|A/duck/Bangladesh/21814/2014|H5N1|5_0
ATGGCGTCTCAAGGCACCAAACGATCTTACGAACAAATGGAAACTGGTGGAGAGCGCCAGAATGCTACTGAGATCAGGGC
>KU201823|A/American_wigeon/Washington/195968/2014|H5N8|3_434
TCACATATTCTCATTCACTGGGGAGGAGATGGCCACAAAAGCTGACTATACCCTTGATGAAGAGAGCAGAGCAAGGATCA
>CY079458|A/American_black_duck/Illinois/08OS2688/2008|H5N2|2_1071
GGATACATGTTCGAAAGTAAAAGCATGAAGCTTCGAACACAAGTACCGGCAGAAATGCTAGCAAATATTGATCTGAAATA
>CY037014|A/blue_winged_teal/Manitoba/13436/2005|H3N8|1_2108
AGAAGACAAGAGATATGGCCCAGCATTGAGCATAGATGAACTGAGCAATCTTGCAAAAGGAGAGAAGGCTAATGTGTTAA
>MH071465|A/chicken/Bangladesh/842/2009|H10N7|4_441
AGCATGCATGAGGAATGGAGGGAATAGCTTTTATGCAGAGCTTAAGTGGCTGGTATCAAAGAACAAAGGACAAAACTTCC
>KT777927|A/cape_shoveller/South_Africa/STR0982/2013|H4N8|5_434
TGCTGGTCTCACTCACCTAATGATCTGGCATTCCAATTTGAATGATGCCACATACCAGAGAACAAGAGCTCTCGTGCGTA
>KJ200642|A/chicken/Guangdong/S1311/2010|H6N6|3_915
GATGCGATCAAATGCATGAAAACGTTCTTCGGCTGGAAAGAGCCCAACATTGTCAAACCACATGAAAAAGGCATAAATCC
>MF630187|A/chicken/Hebei/S1257/2016|H7N9|2_1281
CAGAAGAAATACACTAAAAACACATATTGGTGGGATGGACTCCAATCCTCAGATGACTTCGCCCTCATAGTGAATGCACC
>CY017771|A/black_duck/Ohio/194/1986|H11N1|2_310
AAAACTCGTGTCTTGAAACGATGGAGGTTGTTCAACAAACAAGGGTGGACAAGCTGACCCAAGGTCGCCAGACTTATGAT
>KM113268|A/chicken/Fujian/C1161/2013|H9N2|3_183
ATTGTAGAGTCTGGCGATCCAAATGCATTGCTGAAACACCGATTTGAAATAATTGAAGGAAGAGACCGAACAATGGCCTG
>KY926747|A/chicken/Cameroon/16VIR3791_12/2016|H5N1|4_189
AAGCCTCTGATTTTAAAAGACTGTAGTGTAGCAGGATGGCTCCTCGGAAATCCATTGTGTGGCGAATTCACCAATGTGCC
>GQ122395|A/chicken/Central_Java/UT3091/2005|H5N1|4_315
TGCTACCCAGGGAATTTCAATGACTATGAAGAACTGAAACACCTATTGAGCAGAATAAACCATTTTGAGAAAATTCAGAT
>GU050282|A/avian/Saudi_Arabia/910134/2006|H9N2|5_64
AACAGATGGAGACTGGTGGAGAACGCCAGAATGCCACTGAGATCAGGGCATCTGTTGGAAGAATGGTTGGTGGAATTGGA
>KJ508964|A/Baikal_teal/Korea/H52/2014|H5N8|2_1426
GTTGGGATCAATATGAGTAAAAAGAAGTCTTACATAAATCGGACAGGAACATTTGAGTTCACAAGCTTTTTCTACCGTTA
>CY191032|A/American_black_duck/Maryland/11OS3898/2012|H2N1|3_819
TTACCTGATGGGCCCCCTTGCTCCCAGCGATCAAAATTCTTACTGATGGATGCATTGAAACTAAGCATTGAAGACCCTAG
>KX000085-Eastern-equine-encephalitis-virus-strain-EEEV/Culiseta-melanura/USA/ARB06MS260119/2006,-complete-genome_5246
CATCGTTGATCAAACCAATTCCAAAGCCGCGTAAATGCCAGGTGAAGTACACGCAGCCACCTGGCGTCGCCAGGGCCATA
>KY551301|A/American_green_winged_teal/Idaho/AH0006121/2015|H7N9|5_248
TAGTGCTGGGAAGGATCCCAAGAAGACTGGAGGTCCAATCTACAGGAGGAGAGATGGTAAATGGATGAGAGAGTTGATCC
>KU201738|A/American_green_winged_teal/Oregon/AH0012403/2015|H5N2|6_768
ATTAAAGAAGGGAAAATTGTCCATATTAGCCCATTGTCAGGAAGTGCTCAGCATATAGAGGAATGTTCCTGTTATCCCCG
>KM113212|A/chicken/Chongqing/C2093/2013|H9N2|3_305
ACCCAAATTTCTTCCGGATCTGTATGACTACAAAGAAAACCGATTCATTGAAATTGGAGTAACACGGAGGGAAGTCCACA
>MH071465|A/chicken/Bangladesh/842/2009|H10N7|4_1449
TCATGCTTGTGATGACTCCTGCATGGAGAGCATAAGAAACAACACCTATGACCATTCACAGTACAGAGAAGAAGCTCTTT
>CY034841|A/chicken/New_York/10508/2005|H7N2|5_128
TGGTGGAATCGGGAGATTCTACATACAGATGTGTACTGAACTCAAACTCAGTGACTATGAAGGAAGACTAATCCAAAACA
>CY179815|A/black_duck/Alabama/748/1975|H6N2|8_198
AAAAGATTGTTGAGGACATCCTAAAGAGTGAGACAGATGAAAATCTCAAGATTGCAATTGCATCCAGCCCTGCTCCTCGG
>LC275037|A/bean_goose/Ishikawa/1701A012/2017|H5N6|4_1054
TGGAGCTATAGCAGGGTTCATAGAGGGAGGATGGCAAGGAATGGTAGATGGTTGGTATGGGTACCACCATAGCAATGAAC
>KY828736|A/American_wigeon/California/UCD58P/2015|H5N8|6_1347
GAGTTGATTATGAAATTGCCGACTGGTCATGGCACGATGGAGCTATTCTTCCCTTTGACATCGATAAGATGTAATTTACG
>LC167637|A/chicken/Vietnam/HU3_800/2015|H5N1|3_1302
GGGAAGATGTCGCTCCAATTGAGCACATTGCAAGTATGAGAAGAAACTATTTCACAGCGGAAGTGTCTCATTGCAGGGCC
>CY016792|A/chicken/Afghanistan/1207/2006|H5N1|3_1736
CATGGAAATGAGACGATGCCTTCTTCAATCCCTTCAACAAATTGAAAGCATGATTGAAGCCGAATCTTCTGTCAAAGAAA
>KU201823|A/American_wigeon/Washington/195968/2014|H5N8|3_744
ATGTCAAAAGAAGTGAACGCCAGAATTGAGCCATTCATGAAGACAACACCACGCTCTCTCAGATTACCTGATGGTCCTCC
>JF965049|A/chicken/Eastern_China/42/2007|H6N2|1_1860
TTTGCAGCAGCCCCACCAGAACAAAGTAGAATGCAGTTTTCTTCTCTGACAGTGAATGTGAGAGGGTCTGGAATGAGAAT
>CY093835|A/American_wigeon/California/8547/2008|H6N1|3_1827
GACATGACCAAAGAATTCTTTGAAAACAAATCGGAAACATGGCCCATTGGGGAATCACCCAAAGGAGTGGAAGAAGGTTC
>KX714386|A/American_green_winged_teal/Alaska/103781/2008|H3N6|4_1550
AAACAACCGATTTCAAATCAAGGGTGTAGAACTAAAATCTGGATACAAAGACTGGATCTTATGGATATCCTTTGCCATAT
>GU727660|A/duck/Eastern_China/031/2009|H5N5|3_1984
AACTTGAGGGGTTTTCAGCTGAATCAAGAAAATTACTTCTCATTGTTCAGGCATTTAGGGACAACCTGGAACCTGGGACC
>CY079457|A/American_black_duck/Illinois/08OS2688/2008|H5N2|3_945
AAGACATTTTTCGGCTGGAAAGAGCCCTACATAATCAAACCACATGAAAAAGGCATAAATCCCAATTACCTTCTGGCTTG
>CY076980|A/Bewick's_swan/Netherlands/1/2007|H1N5|8_330
TGCCTAGGCAGAAAATAACTGGAGGCCTTATGGTGAAAATGGACCAAGCCATAATGGATAAGAGAATTATCCTTAAAGCA
>KP418306|A/chicken/Jiangxi/18466/2014|mixed|5_434
CGCCACATATCAGAGAACGAGAGCTCTTGTGCGTACTGGAATGGACCCCAGGATGTGCTCTCTGATGCAAGGATCAACTC
>CY205647|A/blue_winged_teal/Texas/AI10_3767/2010|H4N6|7_528
AATTAGACATGAGAACAGGATGGTACTGGCCAGTACTACGGCTAAAGCCATGGAGCAAATGGCAGGGTCAAGTGAGCAGG
>KY561065|A/American_green_winged_teal/Missouri/15OS6486/2015|H6N1|2_1736
GTGGGAACAAACCCGTTCAAGGGCAGGACTACTGGTCTCAGATGGAGGGCCAAATCTATACAATATCCGGAATCTCCACA
>KY561323|A/American_green_winged_teal/Illinois/15OS5977/2015|H6N2|6_186
GAACATAACAGAGATAGTGTATTTGAATAATACTACCATAGAGAGAGAAATTTGTCCTAAAGCAGTAGACTACAGGAATT
>CY116914|A/chicken/Connecticut/13657/1990|H2N2|1_2142
ATTAATGAATTGAGCAATCTCGCAAAAGGAGAGAAGGCTAATGTGCTAATTGGGCAAGGAGACGTAGTGTTGGTAATGAA
>AB753215|A/African_Stonechat/Vietnam/8/2009|H9N2|2_1984
GCCGTTGCAACTACACATTCATGGATTCCTAAAAGGAATCGCTCCATTCTCAACACCAGCCAAAGGGGGGTTCTTGAGGA
>AB753215|A/African_Stonechat/Vietnam/8/2009|H9N2|2_930
CAAATGGAATGAGAATCAGAACCCTCGGATGTTTCTAGCAATGATAACATACATCACAAGAAACCAACCAGAATGGTTTA
>KP636478|A/American_black_duck/Maine/44411/532/2008|H3N8|4_504
TGGCTGACTAAATCTGGAAGTGCTTACCCAGTGTTGAATGTGACTATGCCAAATAATGACAACTTTGATAAATTGTATGT
>GQ907299|A/black_headed_gull/Mongolia/1756/2006|H16N3|3_930
TGCATGAAGACATTCTTTGGATGGAAAGAGCCAAACATTGTCAAACCACATGAAAAAGGAATAAATCCCAATTACCTCCT
>KU646986|A/Anas_platyrhynchos/Belgium/24311pcs5/2012|H9N2|6_310
AAGGACAACTCAATCCGGCTTTCTGCTGGTGGGGACATTTGGGTAACAAGGGAACCTTATGTATCATGCAGTCCCAATAA
>CY045316|A/American_black_duck/New_Brunswick/19502/2006|H4N6|3_1674
GTATCAAGGCCCATGTTCCTGTATGTTAGAACCAATGGGACCTCCAAAATCAAGATGAAATGGGGTATGGAAATGAGGCG
>KX978198|A/black_headed_gull/Netherlands/1/2014|H13N2|1_1674
TATCAATGGATCATTAGAAATTGGGAAGTTATAAAGATTCAATGGTCCCAGGACCCTACAATGTTGTACAACAAGATGGA
>KM076704|A/Anser_fabalis/China/HuBS428/2014|H9N2|4_310
TTAACGGATTGTGTTATCCCGGGAATGTTGAAAATCTAGAAGAGCTAAGGTCACTCTTTAGTTCTGCTAGGTCTTATCAA
>KJ200682|A/chicken/Guangxi/S4029/2010|H6N6|3_1952
ATCTCCACAACTCGAGGGGTTCTCAGCTGAATCGAGGAAGTTGCTACTTATTGTTCAGGCGCTTAGGGATAACCTGGAAC
>KX879564|A/black_duck/New_Jersey/1580/1978|H2N3|3_1638
CTTGAGATAGGAGATATGCTCCTGAGGACTGCAATAGGCCAAGTATCAAGGCCCATGTTCCTGTATGTGAGAACCAATGG
>KX714436|A/American_green_winged_teal/Alaska/137886/2009|H3N8|6_930
TGTCTTACAGAGTCGGGTACTTGTGTGCAGGTCTTCCCAGTGACACCCCAAGAGGAGAAGATAGTCAGTTCACGGGATCA
>CY139550|A/American_black_duck/New_Brunswick/00998/2010|H12N6|4_1575
TTCTACATATAAAATTCTGAGCATCTACAGCAGTGTTGCCTCAAGCTTAGTTCTACTGCTCATGATTATTGGGGGTTTCA
>MF613719|A/American_black_duck/Alberta/307/2016|H4N8|3_1098
AAGTGGGCACTTGGTGAAAATATGGCACCAGAGAAAGTGGACTTTGAAGACTGCAAGGATGTCAGTGATTTGAGGCAGTA
>MF629938|A/chicken/Fujian/S1096/2015|H7N9|1_372
CTAAAACATGGGACCTTCGGCCCCGTTCACTTTCGGAACCAGGTTAAAATACGCCGCAGGGTCGACATAAACCCAGGCCA
>KC357320|A/barn_swallow/Hong_Kong/1161/2010|H5N1|4_882
CAGACTCCGATGGGGGCGATAAATTCTAGTATGCCATTCCACAACATACACCCTCTCACCATCGGAGAATGTCCCAAATA
>KX978505|A/bean_goose/Netherlands/1/2008|H6N8|1_930
CCAACAGAAGAGCAAGCTGTGGATATATGTAAAGCGGCAATGGGTCTAAGAATCAGTTCATCCTTCAGCTTTGGAGGTTT
>CY143577|A/American_green_winged_teal/Interior_Alaska/10BM08228R0/2010|H3N8|3_488
TGACGAAGAAAGTAGAGCAAGAATTAAAACCAGACTGTTCACTATAAGGCAAGAAATGGCCAGCAGGGGTCTATGGGATT
>KX977872|A/black_headed_gull/Netherlands/1/2009|H13N2|5_806
AGACCTCATCTTTTTGGCCAGGTCTGCCCTTATTCTGAGGGGAGCAGTAGCTCATAAATCATGCCTGCCTGCCTGTGTGT
>CY136044|A/American_green_winged_teal/Interior_Alaska/10BM06728R0/2010|H4N6|7_660
GAGAACCATTGGGACTCATCCTAGCTCCAGTGCTGGTCTAAAAGATGACCTTCTTGAAAATTTGCAGGCCTACCAGAAGC
>CY097537|A/American_black_duck/Illinois/4119/2009|H8N4|5_768
CGGAATCCCGGGAATGCTGAAATTGAAGATCTCATCTTTCTCGCACGGTCTGCTCTCATTCTGAGAGGATCAGTGGCACA
>AB781935-Rabies-virus-viral-cRNA,-complete-genome,-strain:-ERA_11041
AGGGAAGTTTTTCAGAGATGCTGAGTACTTGACCTCTTCCACTCTTCGAGAAATGAGCCTTGTGTTATTCAATTGTAGCA
>AY737300|A/chicken/Guangdong/178/04|H5N1|8_496
ATTACCTTCTCTTCCAGGACATACTGGTGAGGATGTCAAAAATGCAATTGGCATCCCCATCGGAGGACTTGAATGGAATG
>KX978629|A/black_headed_gull/Netherlands/102/2008|H13N8|7_704
CTGGCCTGAAAGATGATCTTCTTGAAAATTTGCAGGCCTATCAGAAACGAATGGGAGTGCAGATGCAGCGATTCAAGTGA
>KX185907|A/American_oystercatcher/Chile/C1307/2015|H9N2|3_549
AATAGAGGCCTCTGGGACTCCTTTCGTCAGTCCGAGAGAGGCGAAGAGACAATTGAAGAAAGATTTGAAATTACAGGAAC
>CY079458|A/American_black_duck/Illinois/08OS2688/2008|H5N2|2_819
GGACTACCGGTTGGAGGTAATGAAAAGAAGGCTAAACTGGCAAACGTTGTGAGAAAAATGATGACTAATTCACAAGACAC
>KU201729|A/American_green_winged_teal/Idaho/AH0011899/2015|H5N2|5_310
GGATGAGAGAGTTGATCCTATATGACAAAGAAGAGATCAGGAGGATTTGGCGTCAAGCAAATAACGGAGAAGACGCAACT
>KX714372|A/American_green_winged_teal/Alaska/103773/2008|H3N8|6_1116
GATTTGAAGTCCTGAAAGTCAGAAACGGCTGGGTACAAAACAGTAAAGAGCAGATCAAAAGGCAAGTTGTGGTCGATAAT
>CY196019|A/American_green_winged_teal/Interior_Alaska/11BM00293/2011|H10N5|6_1197
AACAATAAGAATTGGTCAGGATACAGCGGAGCTTTCACCATCCCAATCACAATGACTAGTAAACAATGCTTAGTTCCATG
>AJ880277-Pigeon-paramyxovirus-1,-complete-genome_12139
GAGTATCTTCGGCTATTGTCACCCCTGCCCACAGCTGGGAATCTCCAACATAGATTGGATGATGGCATAACTCAGATGAC
>KX714386|A/American_green_winged_teal/Alaska/103781/2008|H3N6|4_124
CGAACGGGACAATAGTGAAGACAATTACGGATGACCAAATTGAAGTGACCAATGCCACTGAACTAGTCCAAAGCCCCTCG
>KP414548|A/chicken/Dongguan/2900/2013|H9N2|3_0
ATGGAAGACTTTGTGCGTCAATGCTTCAATCCAATGATCGTCGAGCTTGCGGAGAAAGCAATGAAAGAATATGGGGAAGA
>MF147664|A/black_headed_gull/Netherlands/1/2000|H13N8|1_2108
TCTAATTCTGGGCAAAGAAGACAAAAGATACGGGCCAGCATTGAGCATCAACGAACTGAGCAATCTTGCGAAAGGAGAAA
>FJ183371-African-horse-sickness-virus-1-strain-HS29/62-VP7-gene,-complete-cds_192
ATGAAATGTTTTTTATGTGTACTGATATGGTTTTAGCGGCATTGAACGTCCAAATTGGGAATATCTCACCAGATTATGAT
>CY166899|A/American_black_duck/Wisconsin/11OS3191/2011|H6N1|6_558
GTCATGATGGCATTAGTTGGTTGACAATTGGTATTTCCGGCCCAGACAATGGGGCGGTGGCTGTATTAAAATACAATGGC
>CY076687|A/American_green_winged_teal/California/44363_067/2007|H11N9|6_384
TGAGTGCAGGTTCTATGCTCTCAGCCAAGGGACAACGATTAGAGGGAAACACTCAAATGGAACAATACACGACAGATCCC
>MF613845|A/American_black_duck/Alberta/96/2016|H3N6|4_1260
AGGATTCAGGATCTTGAGAAATACGTTGAAGACACAAAGATAGATCTCTGGTCTTACAATGCAGAGCTTCTTGTTGCCCT
>KX714388|A/American_green_winged_teal/Alaska/103781/2008|H3N6|6_124
GAGACACACCAGAACCAAGACCCCCTAGTACCAATGAGACAAACTCCACAACCACAATAATCAATTACAACACCCAAAAC
>LC121403|A/duck/Mongolia/521/2015|H3N8|3_366
TCATTGAAATTGGAGTGACACGAAGGGAAGTTCACGTATACTATCTAGAAAAAGCCAACAAGATAAAATCAGAGAAGACG
>CY185570|A/black_headed_gull/Republic_of_Georgia/2/2012|H13N6|7_198
TATTTTTACGCTCACCGTGCCCAGTGAGCGAGGACTGCAGCGTAGACGCTTTGTCCAGAACGCCCTAAATGGGAATGGAG
>KX977706|A/black_headed_gull/Netherlands/10/2010|H13N8|5_496
CTAGAGCCCTGGTGCGTACCGGGATGGACCCCAGGATGTGCTCCCTCATGCAGGGATCGACACTCCCAAGAAGGTCTGGG
>KF735645|A/barn_swallow/Hong_Kong/1161/2010|H5N1|6_384
GTCAAAGATAGGAGCCCTCACAGAACGCTAATGAGTTGTCCTATAGGTGAGGCTCCCTCCCCATATAACTCGAGGTTTGA
>CY067668|A/blue_winged_teal/Guatemala/CIP049_01/2008|H7N9|2_2108
GTTCGAGAAATTCTTCCCTAGCAGTTCATACAGGAGGCCTGTTGGAATTTCCAGCATGGTGGAGGCCATGGTTTCTAGGG
>KU646950|A/Anas_platyrhynchos/Belgium/17330cls42/2013|H5N2|2_2135
CAGCATGGTGGAGGCCATGGTGTCCAGGGCCCGAATTGATGCGCGCATTGATTTCGAGTCTGGAAGGATTAAGAAAGAAG
>AB781935-Rabies-virus-viral-cRNA,-complete-genome,-strain:-ERA_4575
ACCCGTCTACCATTTTCAAGGACGGTGACGAGGCCGAGGATTTTGTTGAAGTTCACCTTCCCGATGTGCACAATCAGGTC
>AB645847-Rabies-virus-viral-cRNA,-complete-genome,-strain:-1088_3599
TTATGTCACAACCACGTTCAAAAGAAAGCACTTCCGCCCAACACCAGATGAGTGTAGAGCCGCGTACAACTGGAAGATGG
>LC275038|A/bean_goose/Ishikawa/1701A012/2017|H5N6|5_504
ATGGACCCCAGGATGTGCTCCCTAATGCAGGGATCAACTCTCCCGAGAAGATCTGGAGCTGCTGGTGCAGCAGTGAAGGG
>CY129364|A/American_black_duck/New_Brunswick/02525/2007|H3N8|2_1260
ACAGTTTTAGGAGTTTCAATCCTAAATCTGGGACAAAAGAAATACACCAAAACAACGTATTGGTGGGACGGGCTCCAATC
>KY284408|A/American_black_duck/Ohio/16OS0658/2016|H7N3|6_975
GACACCCCCAGGCCAGCCGACCCTTCAACAATGTCATGTGACTCCCCAAGCAATATCAATGGAGGACCCGGAGTGAAAGG
>KX714315|A/American_green_winged_teal/Alaska/11508/2006|H10N6|5_62
TGCTACTGAGATCAGAGCATCTGTTGGGAGAATGGTCGGTGGAATTGGGAGATTCTACATACAGATGTGCACTGAGCTCA
>KR817106-Zaire-ebolavirus-isolate-Ebola-virus/H.sapiens-wt/GIN/2015/Makona-EM_004589,-partial-genome_16653
TCCTGCAAATGAGCCATGAAATAAAAAGAACGACAATTCCACAAGGGAACACGCACCAGGGTCCGTCGTTCCAGTCATTT
>CY138645|A/American_black_duck/New_Brunswick/00321/2010|H1N1|3_882
TGAAGACCCTAGTCACGAGGGAGAGGGAATACCGCTATACGATGCAATCAAATGCATGAAGACCTTTTTCGGCTGGAAAG
>CY166565|A/American_black_duck/Wisconsin/11OS3016/2011|H1N1|4_930
ACAGTAGCCTCCCTTTTCAGAATGTGCATCCTATCACTATTGGAGAATGTCCCAAATATGTCAAGAGCACTAAGCTAAGA
>CY129064|A/American_black_duck/New_Brunswick/02650/2007|H3N2|6_806
CATTGTCAGGAAGTGCTCAGCATATAGAGGAATGTTCCTGTTACCCTCGATATCCAGATGTTAGATGTGTTTGTAGAGAC
>CY129239|A/American_black_duck/New_Brunswick/04395/2007|H10N7|6_992
CAGACAAAACAATGGGGGACTGTAATAATCCGATCACTGGGAGTCCGGGAGCCCCTGGGGTCAAAGGATTCGGCTTCCTG
>GU121379|A/black_billed_magpie/Guangxi/29/2005|H9N2|1_1426
GAGGAGTAAGAGTTAGTAAAATGGGAGTGGATGAATATTCCAGCACTGAGAGAGTGGTAGTGAGTATTGACCGTTTCTTA
>KX867835|A/chicken/Anhui/AH120/2015|H9N2|6_1134
GACTTTTAGGGTCATAAATGGTTGGACCATGGCTAATTCAAAGTCACAGATAAATAGGCAAGTCATAGTTGACAGTGACG
>KM113268|A/chicken/Fujian/C1161/2013|H9N2|3_854
GGATGCTCTGAAGTTGAGCATTGAGGACCCAAGTCATGAGGGGGAGGGGATACCGCTATATGATGCGATCAAATGCATGA
>KM113268|A/chicken/Fujian/C1161/2013|H9N2|3_1098
AAGTGGGCACTCGGTGAGAACATGGCACCGGAAAAAGTGGACTTTGAGGATTGCAAAGATGTCAGCGATCTGAAACAGTA
>CY186794|A/American_green_winged_teal/Mississippi/12OS5061/2012|H5N2|2_1364
TCATGAGGGAATACAAGCAGGTGTAGACAGGTTCTACAGAACCTGCAAGCTGGTCGGAATCAACATGAGCAAAAAGAAGT
>CY179817|A/black_duck/Alabama/748/1975|H6N2|2_1386
ATACAAGCAGGGGTAGATAGATTCTATAGAACTTGCAAGCTAGTTGGGATCAATATGAGCAAAAAGAAGTCCTACATAAA
>KX714434|A/American_green_winged_teal/Alaska/137886/2009|H3N8|4_992
ACAGAGCACTCTGAAACTGGCAACAGGAATGAGGAACGTACCTGAGAAACAAACCAGGGGTCTGTTCGGTGCAAWAGCAG
>MF040672|A/Anser_cygnoides/Hubei/FW44/2016|H5N8|4_693
AGATCCCAAGTAAACGGGCAACGTGGAAGAATGGACTTCTTCTGGACAATTTTAAAACCGAATGATGCAATCCACTTCGA
>KR265573|A/duck/Japan/11UO0008/2011|H5N2|1_124
ATATACGTCAGGAAGACAGGAGAAGAATCCTGCCCTTAGAATGAAATGGATGATGGCAATGAAATATCCGATTACAGCTG
>KM251532|A/Anas_crecca/Hubei/Chenhu1623_5/2014|H5N6|1_1922
GGGGTCAGGAATGAGAATACTCATAAGGGGCAATTCCCCTGTGTTCAACTACAATAAGGCGACCAAAAGGCTTACTGTTC
>KX979284|A/black_headed_gull/Netherlands/1/2011|H16N3|5_992
TAGACCTAATGAAAATCCGGCACACAAGAGCCAATTGGTATGGATGGCATGTCATTCTGCTGCATTTGAGGATTTGAGAG
>GQ923427|A/duck/Pennsylvania/446080_6/2006|H5N2|2_1827
ATTCCGGAAGTCTGCTTGAAATGGGAGCTAATGGATGAGGACTACCAGGGAAGACTTTGTAACCCCCTGAATCCGTTTGT
>KC790091|A/duck/BC/8038/2006|H5N2|2_1342
CTCTCATAGTAAATGCTCCGAATCATGAGGGAATACAAGCAGAAGTAGATAGATTCTATAGGACCTGCAAGCTGGTCGGA
>CY190594|A/American_black_duck/Maryland/07OS2482/2007|H6N8|1_945
TGCAAGGCAGCAATGGGCTTAAGGATTAGCTCATCTTTCAGTTTCGGCGGATTCACTTTCAAGAGAACAAGCGGGTCGTC
>KP415615|A/chicken/Dongguan/1051/2014|H7N9|1_1488
AGYATTGATCGTTTCTTGAGGGTCCGGGAYCARAGGGGAAACGTRCTCCTGTCTCCTGAAGAGGTTAGTGAAACACAGGG
>KX978268|A/black_headed_gull/Netherlands/1/2011|H16N3|1_2046
TCATTAACAGAAGACCCGGATGAGGGTACAGCAGGAGTGGAATCTGCAGTATTAAGAGGGTTTCTAATTCTAGGCAAAGA
>KY583913|A/American_green_winged_teal/Ohio/15OS3625/2015|H3N1|2_671
GAACACAATGACAAAGGACGCCGAAAGAGGCAAGTTAAAGAGAAGAGCAATTGCAACACCCGGAATGCAAATCAGAGGTT
>CY032901|A/American_wigeon/California/HKWF295/2007|H6N5|5_372
CTATATGACAAAGAAGAGATCAGAAGAATTTGGCGTCAGGCAAATAATGGAGAAGACGCAACTGCTGGTCTCACTCATTT
>KX121191|A/bean_goose/Hubei/SZY200/2016|H11N9|7_260
TGGAGACCCAAACAACATGGACAGGGCAGTCAAACTGTACAGGAAATTAAAGAGAGAGATAACATTCCATGGGGCTAAAG
>KC261467|A/chicken/Eastern_China/ZG16/2010|H5N1|4_1575
ATAGGAACTTACCAAATACTGTCAATTTATTCAACAATTGCGAGTTCCCTAGCACTGGCAATCATGGTGGCTGGTCTATC
>CY129195|A/American_black_duck/New_Brunswick/02481/2007|mixed|4_1240
TCATCAGATTGAAAAAGAGTTTTCAGAGGTGGAAGGAAGAATTCAGGACCTTGAGAAATATGTCGAAGACACCAAAATAG
>CY205370|A/avian/Maryland/13OS2922/2013|H11N9|1_1386
ATGGGAATGATCGGAGTATTACCGGACATGACCCCAAGTACTGAGATGTCGCTGAGGGGAATAAGAGTTAGCAAAATGGG
>CY143491|A/American_green_winged_teal/Interior_Alaska/10BM07573R0/2010|H3N8|1_693
GTCTATATCGAGGTGCTGCATTTAACCCAGGGGACTTGCTGGGAGCAGATGTACACTCCAGGAGGAGAGGTGAGAAATGA
>KY284390|A/American_black_duck/Ohio/16OS0658/2016|H7N3|1_945
TGCAAAGCAGCAATGGGCCTAAGGATTAGCTCATCTTTCAGCTTTGGTGGGTTCACTTTCAAAAGAACAAGCGGGTCGTC
>GU050323|A/avian/Hong_Kong/0719/2007|H5N1|2_1116
CCAGCAGAAATGCTTGCAAACATTGATCTTAAATACTTCAATGAATTAACAAAAAAGAAAATTGAGAAGATAAGACCTCT
>KY583758|A/American_green_winged_teal/Ohio/15OS3630/2015|H1N1|3_1830
TTTTTTGAGAACAAGTCGGAAACGTGGCCAATTGGAGAGTCCCCCAGAGGGGTAGAGGAAGGATCCATTGGGAAGGTATG
>LC276809|A/chicken/Kumamoto/45/2016|H5N6|2_930
CAAATGGAATGAGAATCAAAATCCTCGGATGTTTCTGGCAATGATAACATACATCACAAGGAATCAACCTGAATGGTTCA
>HM346520|A/chicken/Chakwal/NARC_148/2004|H7N3|5_1024
TGGCATGCCATTCTGCAGCATTTGAAGACCTAAGAGTCTCAAGTTTCATCAGAGGGACAAAAGTAGTCCCAAGAGGACAA
>CY097535|A/American_black_duck/Illinois/4119/2009|H8N4|7_520
ACTAATCAGGCATGAGAACAGAATGGTACTAGCCAGTACTACGGCTAAAGCCATGGAGCAAATGGCAGGGTCAAGTGAGC
>CY129364|A/American_black_duck/New_Brunswick/02525/2007|H3N8|2_1197
CTGATAGACGGCACAGCCTCATTGAGTCCTGGAATGATGATGGGCATGTTCAACATGCTAAGTACAGTTTTAGGAGTTTC
>CY041393|A/barnacle_goose/Netherlands/1/2005|H6N2|1_806
CATTGTTAGGAGAGCAACAGTATCAGCGGATCCACTGGCATCACTATTGGAGATGTGTCACAGCACACAAATTGGTGGAA
>KX714434|A/American_green_winged_teal/Alaska/137886/2009|H3N8|4_868
GATCAGATGCACCTATTGACACATGCATTTCTGAGTGTATCACTCCTAATGGAAGCATCCCCAATAACAAGCCCTTTCAG
>CY098220|A/aquatic_bird/Korea/CN17/2009|H6N2|2_1860
TGAAGATTACCAGGGCAGGTTGTGTAATCCCCTGAACCCATTTGTCAGTCATAAGGAAATTGAGTCCGTAAACAATGCTG
>KX714432|A/American_green_winged_teal/Alaska/137886/2009|H3N8|2_1612
ATAAACAATGATCTTGGACCAGCAACTGCTCAAATGGCTCTTCAGCTGTTCATTAAGGATTACAGGTACACGTATCGGTG
>KT338412|A/American_green_winged_teal/Alaska/472/2014|H5N2|4_1260
ATTCAACAACCTGGAAAGGAGAATAGAAAATTTGAATAGGAAAATGGAAGATGGGTTTTTAGATGTATGGACTTACAATG
>CY138047|A/American_black_duck/New_Brunswick/00464/2010|H4N6|6_682
CTCAGGAATCAGAATGTGTATGCCATAATGGGATATGTCCTGTGGTGATGACAGATGGCCCAGCTAATAACAGAGCAGAA
>LC275036|A/bean_goose/Ishikawa/1701A012/2017|H5N6|3_189
ATAATTGCAGAGTCTGGCGATCCGAACGCATTATTGAAACACCGATTTGAGATAATTGAAGGGAGGGACCGAACAATGGC
>AM900374-Bluetongue-virus-9-segment-8,-complete-sequence,-genomic-RNA,-strain-RSAvvv1/09_1045
AAGGACATGAGCTTGATCATATTGCCGGTCGGCGTTTAGGCGCTTGTGACCGCGTGGTTAGGGGGGGATTTTACACTTAC
>CY076098|A/American_coot/California/20181_006/2007|H10N3|3_1386
AAGGGAGTCTACATAAATACAGCTCTGCTCAATGCATCTTGTGCAGCCATGGACGATTTCCAGCTGATTCCAATGATAAG
>KP413760|A/chicken/Huzhou/3916/2013|H7N3|6_1280
GGGAAGGCCCAATAGGAACGATGACGTTTCTTGGACAAGCAATAGTATAGTTACTTTCTGTGGACTAGACAATGAACCTG
>MF613813|A/American_black_duck/Alberta/118/2016|H10N7|6_1088
CACGATAAGTCCTCGTTCCAGGAGTGGTTTTGAGATGTTGAAGATACCCAATGCTGAGACAGACCCAAATTCTAAAATCA
>CY129054|A/American_black_duck/New_Brunswick/02725/2007|H3N8|4_868
GAGATCAGATGCACCTATTGACACATGTATCTCTGAGTGCATTACTCCTAATGGTAGCATCCCCAATGACAAGCCCTTTC
>CY079455|A/American_black_duck/Illinois/08OS2688/2008|H5N2|5_1280
GAACCTCCCATTTGAGAGAGCAACCATTATGACGGCATTTACAGGGAACACTGAAGGCAGAACTTCAGACATGAGAACAG
>CY098219|A/aquatic_bird/Korea/CN17/2009|H6N2|1_1302
CTGAGGCATTTCCAAAAGGATGCAAAAGTGCTGTTTCAAAACTGGGGGATTGAACCAATTGACAATGTCATGGGGATGAT
>KJ756562|A/baikal_teal/Korea/1437/2014|H5N8|1_2170
CAATCTTGCGAAAGGGGAGAAAGCCAATGTGCTGATAGGGCAAGGAGACGTGGTGCTGGTAATGAAACGGAAACGGGACT
>CY178668|A/blue_winged_teal/Wisconsin/331/1981|H3N2|3_1260
TTGACCGATTCGAGCTGGATAGAACTTGATGAGATAGGAGACGATATTGCCCCAATTGAGCACATTGCAAGTATGAGGAG
>KX714434|A/American_green_winged_teal/Alaska/137886/2009|H3N8|4_930
AATAACAAGCCCTTTCAGAATGTGAACAAGATCACCTATGGAGCATGTCCTAAGTATGTCAAACAGAGCACTCTGAAACT
>MF613886|A/American_black_duck/Alberta/118/2016|H10N7|2_183
GGAGCACCTCAACTCAATCCAATTGATGGACCATTGCCCGAGGACAATGAACCAAGTGGGTATGCACAAACGGACTGTGT
>AB233319|A/Bar_headed_Goose/Mongolia/1/05|H5N1|4_496
AAATGTGGTATGGCTTATCAAAAAGGACAATGCATACCCAACAATAAAGAGAAGTTACAATAATACCAACCAAGAAGATC
>LC275034|A/bean_goose/Ishikawa/1701A012/2017|H5N6|1_992
GTTTCACTTTCAAAAGAACAAGTGGTTCTTCTATTAAGAGAGAGGAAGAAGTGCTTACAGGCAACCTCCAAACATTGAAA
>AB239305|A/Bar_headed_Goose/Mongolia/1/05|H5N1|7_390
TCTCATATACAACAGAATGGGCACAGTGACTACGGAAGTGGCTTTTGGCCTAGTGTGTGCCACTTGTGAGCAGATTGCAG
>LC275034|A/bean_goose/Ishikawa/1701A012/2017|H5N6|1_62
GCGAGATACTGACAAAGACCACTGTGGACCATATGGCCATAATCAAAAAATACACATCAGGAAGGCAGGAAAAGAATCCT
>LC198529|A/black_swan/Akita/1/2016|H5N6|5_868
TTGCCTGCTTGTGTGTACGGACTTGCAGTGGCCAGTGGGTATGACTTCGAGAGAGAAGGGTACTCTCTGGTTGGGATAGA
>CY017707|A/mallard/Ohio/324/1988|H4N6|2_496
TAGACTTCCTCAAGGATGTGATGGAATCAATGGATAAAGAGGAAATAGAAATAACAACGCACTTCCAAAGAAAAAGAAGG
>KP636485|A/Anas_platyrhynchos/Spain/1877/2009|H7N2|3_305
GCCTAAATTTCTCCCAGATTTGTATGACTACAAAGAGAATCGATTCATTGAAATTGGAGTAACACGGAGGGAAGTTCATA
>KJ568192|A/American_green_winged_teal/Ohio/13OS1775/2013|H4N8|3_2013
CACTTAGGGATAACCTGGAACCTGGGACTTTCGATCTTGGGGGGCTATACGAAGCAATTGAGGAGTGCCTGATTAATGAT
>MF046479|A/American_black_duck/Alberta/307/2016|H4N8|6_384
ACGTTCTTCCTTACCCAGGGTTCCTTACTCAATGACAAACACTCCAATGGCACAGTGAAAGACCGGAGCCCCTACAGAAC
>AB288846|A/duck/England/1/1956|H11N6|6_0
AAAATGAATCCAAATCAGAAGATAATATGCATTTCAGCCACAGGAATGACACTATCGGTAGTAAGCCTCCTAGTAGGAAT
>KX351541|A/American_wigeon/California/LS257/2014|H5N2|6_448
CACTCAAACGGTACAATACATGATAGGATCCCACACCGAACCCTTTTAATGAGTGAATTGGGTGTTCCATTTCATTTGGG
>CY018010|A/green_winged_teal/Ohio/203/1998|H6N2|5_960
CAAGTCTTCAGTCTCATCAGACCAAACGAAAATCCAGCGCATAAAAGTCAACTGGTATGGATGGCGTGCCACTCTGCAGC
>FJ183368-African-horse-sickness-virus-1-strain-HS29/62-NS1-gene,-complete-cds_682
TTTACATCTACCATTAGAGATGGAAGTGATTATGGCGGTACAGGAAAATGCAACGCAATTAATGCGTAGAGCGGCACAGG
>AB085828-Rabies-virus-genomic-RNA,-complete-genome,-strain:HEP-Flury_4026
CTTTAAAGGGAGCATGCAAACTCAAGTTATGTGGAGTTCTCGGACTTAGACTTATGGATGGAACATGGGTCGCGATGCAA
>KM245337|A/Anthropoides_virgo/Baicheng/219/2013|H9N2|6_945
TCAGGACTTGTTGGAGACACACCAAGAGATGATGATAGCTCCAGCAGCAGTAACTGTAGAGACCCTAATAACGAAAGAGG
>CY004748|A/blue_winged_teal/ALB/243/1977|H4N6|2_2170
AGGCCATGGTGTCTAGGGCCCGAATTGATGCGCGGATTGACTTCGAATCTGGACGGATTAAGAAAGAGGAGTTCGCTGAG
>MF613801|A/American_black_duck/Alberta/96/2016|H3N6|3_915
GATGCAATCAAATGCATGAAGACATTTTTTGGCTGGAAAGAACCTAGCATAATCAAACCACATGAGAAAGGCATAAACCC
>KY415898|A/chicken/Ganzhou/GZ157/2016|H3N2|1_620
GGAAAGAGAACTGGTCCGCAAAACTAGATTTCTACCGGTAGCAGGCGGAACAAGCAGTGTATACATTGAGGTATTGCACT
>CY079281|A/avian/Japan/8KI0040/2008|H3N5|2_756
AGAGGATTCGTGTACTTTGTTGAAACATTAGCGAGGAGCATCTGTGAGAAACTTGAGCAGTCTGGACTCCCTGTTGGAGG
>KY415898|A/chicken/Ganzhou/GZ157/2016|H3N2|1_372
TTGAAACATGGAACCTTTGGTCCCGTTCATTTCCGGAATCAAGTTAAGATACGCCGCCGAGTGGATATAAACCCGGGCCA
>KX160199|A/chicken/Shandong/S3/2014|H5N2|2_1178
AAGAGAGAAAATCGAGAAAATAAGACCTTTACTGATAGATGGCACAGCATCATTGAGTCCTGGAATGATGATGGGCATGT
>CY138047|A/American_black_duck/New_Brunswick/00464/2010|H4N6|6_1116
TCAAGGTCAGGATATGAGATGCTAAAAGTCCCAAATGCGGAAACAGACAATCAGTCCGGTCCAGTTGCACATCAGGTGAT
>MF613935|A/American_black_duck/Alberta/118/2016|H10N7|1_1488
AGCATCGACCGATTTTTAAGAGTTCGAGACCAACGGGGGAACGTACTATTATCACCCGAAGAGGTCAGCGAGACACAAGG
>KX977671|A/bewicks_swan/Netherlands/5/2008|H5N2|1_248
TCAGACTCTCTGGAGCAAAACAAATGATGCTGGATCAGACAAGGTGATGGTGTCACCTCTGGCTGTGACATGGTGGAATA
>KJ643788|A/chicken/Bangladesh/18408/2012|H9N2|8_64
TTGCAGACCAAGAACTGGGTGATGCCCCATTCCTTGACCGGCTTCGCCGAGATCAGAAGTCCTTAAGAGGAAGGAGCAGC
>MF613813|A/American_black_duck/Alberta/118/2016|H10N7|6_768
CACAAAGGACTAGTAATAAAAGAGGAATCCCTTAAAGGATCAGCCAGACACATAGAGGAGTGCTCATGCTATGGGCACGA
>KT338348|A/American_green_winged_teal/Alaska/306/2014|H3N3|3_1281
AAATAGGGGAAGACATTGCTCCAATTGAGCACATTGCGAGTATGAGAAGGAACTATTTCACAGCGGAAGTATCCCATTGC
>CY079279|A/avian/Japan/8KI0040/2008|H3N5|8_726
GCCGAATGTAGAAATATACTGACAAAGACTGAAAATAGCTTTGAACAGATAACATTTTTGCAAGCATTGCAACTCTTACT
>CY185551|A/black_headed_gull/Republic_of_Georgia/8/2011|H9N3|2_1736
GTGGGAGCAGACCCGTTCAAAGGCAGGACTGTTGGTTGCAGATGGAGGACCAAACCTATACAACATCCGGAATCTCCACA
>CY116975|A/chicken/New_York/4438_3/1995|H2N2|8_462
TCACAGACGATGGCGCCATTGTAGCTGAAATATATCCCATTCCTTATATGCCAGGACATTCTACTGAGGATGTCAAAAAT
>KU201615|A/American_wigeon/Utah/AH0007824/2015|H5N8|3_1736
GGAGATGAGGCGATGCCTTCTTCAATCCCTCCAACAAATTGAGAGCTTGATTGAGGCAGAGTCTTCTGTCAAAGAGAAAG
>CY138654|A/American_black_duck/New_Brunswick/00322/2010|H3N8|2_504
GATTTTCTCAAGGATGTGATGGAATCAATGGATAGAGAAGAAATGGAAATAACAACACATTTCCAAAGGAAAAGAAGAGT
>KU289889|A/American_green_winged_teal/Wyoming/A00230796/2008|H7N3|6_64
CCTTCTCATTGGAGTGGGGAACTTAGTTTTCAACACAGTCATACATGAGAAAATAGGAGACCATCAAATAGTGACCCATC
>AY705240-Eastern-equine-encephalitis-virus-strain-Georgia-97,-complete-genome_5246
CCTCCTCATCGTTGAGTCTGGAGCAGCCGACCTTTCCGACAATGGTTGTCGAAGCAGAGATTCACGCCAGTCAAGGATCA
>AB523764|A/bar_headed_goose/Mongolia/X53/2009|H5N1|1_868
AGCACACAAATTGGTGGGATAAGGATGGTGGACATCCTTAGACAGAACCCAACTGAGGAACAAGCTGTGGATATATGCAA
>JF965049|A/chicken/Eastern_China/42/2007|H6N2|1_248
TGCTGGATCAGACAGGGTAATGGTATCACCTCTGGCCGTAACGTGGTGGAACAGGAATGGACCAACAACAAGCACTGTCC
>KP759637-Zaire-ebolavirus-isolate-Ebolavirus/H.sapiens-wt/SLE/2014/Makona-J0061,-partial-genome_8784
CCAGCAAGAGAAAGATCCCAAAATTACCTTGTTGACACTGATCAAGACGGCAGAACACTGGGCGAGACAAGACATCCGAA
>CY014879|A/black_duck/New_York/184/1988|H5N2|1_496
AAGAGGCACAGGATGTAATCATGGAAGTTGTTTTCCCAAATGAAGTGGGAGCCAGGATATTAACATCGGAGTCACAGCTG
>KT717248|A/Anser_fabalis/China/Anhui/S148/2014|H6N2|2_1488
TACCGCTATGGATTTGTAGCTAACTTCAGTATGGAGTTGCCCAGTTTTGGAGTGTCTGGAATCAATGAATCGGCTGACAT
>CY129228|A/American_black_duck/New_Brunswick/02653/2007|H4N6|1_1116
CATTCTCAGGAAAGCAACCAGGAGATTGATCCAGCTAATAGTAAGTGGGAGAGACGAGCAGTCAATTGCTGAAGCAATAA
>KY551357|A/American_wigeon/Utah/AH0067123/2015|H7N7|6_620
TGTACTATGACCGAAGGCTCACTACCACAATAAAAACATGGGCAGGAAACATTCTTAGGACGCAAGAGTCGGAATGTGTG
>FJ183367-African-horse-sickness-virus-1-strain-HS29/62-VP4-gene,-complete-cds_1798
GAAGGATGAGAAAGCGGACGAACCTTGGCACATAAAGAATGATTTGCTGGCGGCGTTGTTTGAGTTTATGTACTTTGCGA
>KX714457|A/American_green_winged_teal/Alaska/137930/2009|H1N1|3_1386
GAGTCTACATAAATACAGCTCTGCTTAACGCATCTTGTGCGGCCATGGATGACTTCCAGCTGATTCCAATGATAAGCAAA
>CY021619|A/black_duck/Ohio/239/1986|H11N9|2_1364
ATGCACCGAATCATGAGGGAATACAAGCAGGAGTAGATAGATTCTATAGGACATGCAAGCTAGTCGGAATCAATATGAGC
>CY063480|A/chicken/Bhutan/248015/2010|H5N1|3_1525
GAAGATCCCACTTGAGGAATGATACCGATGTGGTAAATTTTGTGAGTATGGAATTCTCTCTCACTGATCCGAAGTTGGAG
>CY079459|A/American_black_duck/Illinois/08OS2688/2008|H5N2|1_992
ATTCACTTTCAAAAGGACAAGCGGGTCATCAGTTAAGAGAGAAGAAGAAGTGCTTACAGGCAATCTTCAAACATTGAAAA
>CY181280|A/blue_winged_teal/Wisconsin/151/1978|H11N9|1_1134
CTCAGAAAGTCAACCAGGAGATTGGTCCAGCTAATAGTAAGTGGGAGAGACGAGCAGTCAATTGCTGAAGCAATAATTGT
>AJ320488-Foot-and-mouth-disease-virus-O-genomic-RNA,-isolate-O1Campos,-complete-genome_5307
TCGGGTCGAGCTCCACGAGAAAGTGTCGAGCCACCCGATCTTCAAGCAGATCTCAATTCCTTCCCAAAAATCTGTGTTGT
>CY097684|A/American_green_winged_teal/Mississippi/285/2010|H3N8|2_496
CTTATAGATTTCCTCAAGGATGTGATGGAATCAATGGATAAAGAGGAAATGGAAATAACAACGCATTTTCAAAGGAAAAG
>CY097689|A/American_green_winged_teal/Mississippi/300/2010|H11N9|5_256
GAAACAAGTATCTGGAGGAGCACCCCAGTGCTGGGAAAGATCCCAAGAAGACTGGAGGCCCAATCTACAGGAGGAGAGAT
>CY047699|A/American_black_duck/New_Brunswick/25182/2007|H3N6|5_1152
GAATCCAGTACTCTTGAATTAAGGAGCAGATACTGGGCTATAAGAACAAGAAGCGGAGGGAACACTAACCAACAGAGAGC
>EF492349|A/avian/Israel/584/2005|H9N2|3_732
AAGCTTTCTCAAATGTCAAAGAAAGTGAACGCTAGAATTGAGCCATTTTTGAAGACAACGCCACGCCCTCTCAGATTACC
>KU296370-Zaire-ebolavirus-isolate-Ebola-virus/H.sapiens-wt/SLE/2015/Makona-1507_C1_18650_EMLH,-partial-genome_4636
CAGGCAGTGTGTCATCAGCATTCATCCTCGAAGCTATGGTGAATGTCATATTTGGCCCCAAAGTGCTAATGAAGCAAATT
>JF965139|A/chicken/Eastern_China/42/2007|H6N2|4_0
ATGATTGCATTCATTGTAATAGCGATACTGGTAACAACCGGAAAATCAGACAAGATATGCATTGGATACCATGCCAACAA
>CY190688|A/American_black_duck/Maryland/08OS1725/2008|H8N4|3_1890
GGAGTGGAAGAAGGCTCCATCGGAAAGGTGTGCAGGACTCTGTTGGCAAAATCTGTATTCAACAGTTTGTATGCATCTCC
>CY079454|A/American_black_duck/Illinois/08OS2688/2008|H5N2|6_630
GATGGGGTACTTGTTGACAGTATCGGTTCATGGTCTCAAAATATCCTCAGAACTCAGGAGTCAGAGTGCGTTTGCATCAG
>KU646949|A/Anas_platyrhynchos/Belgium/17330cls42/2013|H5N2|1_1488
AGCATTGATCGCTTCTTGAGGGTCCGAGACCAGAGGGGAAACGTGCTCTTGTCTCCTGAAGAAGTTAGTGAAACACAGGG
>CY005763|A/duck/New_Zealand/41/1984|H5N2|2_1054
TCTCAAATAAAATGGCAAGACTAGGGAAAGGATACATGTTCGAAAGTAAGAGCATGAAGCTTCGAACACAGATACCAGCG
>AJ320488-Foot-and-mouth-disease-virus-O-genomic-RNA,-isolate-O1Campos,-complete-genome_7625
GTAGACACTATGAGGGAGTTGAGCTGGACACATACACCATGATCTCCTACGGAGACGACATCGTGGTGGCAAGTGATTAT
>KU289889|A/American_green_winged_teal/Wyoming/A00230796/2008|H7N3|6_448
TAAAGACAGGACACCATATAGGTCTCTAATTCGTTTCCCAATAGGAACAGCTCCAGTACTAGGAAATTACAAAGAAATAT
>JF965220|A/chicken/Eastern_China/43/2007|H6N2|7_650
GGCAATTGGGACTCATCCTAGCATCAGTGCCGGTCTGAAAGATGATCTTCTTGAAAACTTGCAGGCCTACCAGAAACGGA
>KM251462|A/Anas_crecca/Hubei/Chenhu1623_5/2014|H5N6|4_189
AAGCCTCTGATTTTAAAGGATTGTAGTGTAGCTGGATGGCTTCTCGGAAACCCAATGTGCGACGAATTCATCAGGGTGCC
>CY205599|A/blue_winged_teal/Louisiana/AI10_3543/2010|H4N8|6_1054
TGGATTCAGGCAGGGTAACGATGTATGGATGGGAAGGACCATTAGCAGGACATCAAGATCAGGGTTTGAAATCCTGAAAG
>KF918478|A/chicken/Cambodia/X0815301/2013|H5N1|4_1197
TATAGATGGAGTCACCAATAAGGTCAACTCGATCATTGACAAAATGAACACTCAGTTTGAGGCTGTTGGGAGGGAATTTA
>KP636477|A/American_black_duck/Maine/44411/532/2008|H3N8|3_305
GCCTAAATTTCTTCCGGATTTGTATGATTACAAGGAGAACCGATTCATTGAGATTGGAGTGACACGGAGAGAGGTTCACA
>AB699220-Rabies-virus-L,-G,-M,-P,-N-genes-for-large-structural-protein,-glycoprotein,-matrix-protein,-phosphoprotein,-nucleocapsid,-complete-cds,-strain:-BDR5_8906
ACTTGGGCTCGTCCACCTCTATGTCGACCCAGCTATTCCATGCCTGGGAAAAAGTCACTAATGTTCATGTGGTCAAGAGG
>AB233319|A/Bar_headed_Goose/Mongolia/1/05|H5N1|4_744
TCTTTTGGACAATTTTAAAACCGAATGATGCAATAAACTTTGAGAGTAATGGAAATTTCATTGCTCCAGAAAATGCATAC
>KT725292-Zaire-ebolavirus-isolate-Ebola-virus/H.sapiens-wt/LBR/2014/Makona-LIBR10020,-partial-genome_11198
TCCTCAATTTTTTGATTCCAAGACTACATCATAGAATTGCTTTATTATATTAATAAGCATTTTATCACTAGAAATCCAAT
>KR534547-Zaire-ebolavirus-isolate-Ebola-virus/H.sapiens-wt/GIN/2014/Makona-Coyah-1321,-partial-genome_14008
AGTATAGGTACTGCTTTTTTTTTTTCCATCTCTGAGACACGACATATCTTTCCTTGCAGAATAACCGCAGCTTTCCATAC
>KX979628|A/black_headed_gull/Netherlands/107/2012|H16N3|2_0
AGCAAAAGCAGGCAAACCATTTGAATGGATGTCAACCCGACTTTACTTTTCTTGAAGGTACCAGCGCAAAATGCTATAAG
>CY079280|A/avian/Japan/8KI0040/2008|H3N5|3_1890
GGCTCCATCGGGAAGGTGTGCAGAACCTTGCTGGCGAAGTCTGTGTTCAACAGTTTATATGCATCTCCGCAACTCGAGGG
>CY138671|A/American_black_duck/New_Brunswick/00326/2010|H1N1|1_1386
ATGGGAATGATCGGGATATTACCTGATATGACCCCAAGTACTGAGATGTCACTGAGGGGGATAAGAGTCAGTAAGATGGG
>AB781935-Rabies-virus-viral-cRNA,-complete-genome,-strain:-ERA_8357
GATGCAATCAGAAAGGCTTTATATGACGAGGTGGACAAGGTGGAGAATTCAGAGTTTCGAGAGGCAATCCTGTTGTCCAA
>CY139528|A/American_black_duck/New_Brunswick/00988/2010|mixed|3_1134
GCACCAGAGAAAGTGGACTTTGAAGACTGTAAGGATGTCAGCGATTTGAGACAGTATGACAGCGATGAACCTGAACAAAG
>AJ320488-Foot-and-mouth-disease-virus-O-genomic-RNA,-isolate-O1Campos,-complete-genome_4575
CGACCCGAGCAAGTACAAGGAAGCCAAGGAGTGGCTCGACAACGCGCGCCAAGCGTGTTTGAAGAGCGGGAACGTCCACA
>CY138047|A/American_black_duck/New_Brunswick/00464/2010|H4N6|6_310
AGGACAATGCGATTAGAATAGGAGAGGACGCCCACATACTTGTCACAAGAGAACCATATCTCTCGTGTGGACCACACGAG
>KU289884|A/American_green_winged_teal/Utah/A00833077/2009|H7N3|3_504
GAAGAAAGCAGAGCCAGGATCAAAACTAGACTATTCACCATAAGACAAGAAATGGCCAGTAGAGGCCTCTGGGATTCCTT
>AB934282-Bovine-leukemia-virus-complete-proviral-genome,-host:-Bos-taurus_305
GTAAGGCAAACCACGGTTTGGAGGGTGGTTCTCGGCTGAGACCACCGCGAGCTCTATCTCCGGTCCTCTGACCGTCTCCA
>FJ183371-African-horse-sickness-virus-1-strain-HS29/62-VP7-gene,-complete-cds_640
TTTTGTCACCGTTGATGGAGTAAATGTTGCGGCTGGAGATGTCGTCGCATGGAATACCATTGCACCAGTGAATGTTGGAA
>KJ469624-Eastern-equine-encephalitis-virus-strain-EEEV/Culiseta/USA/MA1602/1984,-complete-genome_3050
CAAAACAAAGTGAACGTCTGCTGGGCCAAAGCGCTAGAACCTGTGCTGGCCACCGCCAATATTACGCTGACCCGCTCGCA
>AB079061-Foot-and-mouth-disease-virus---type-O-genomic-RNA,-strain:-O/JPN/2000,-L-fragment_2501
GGTCTCGCCCAGTACTACACACAGTACAGCGGCACCATCAACCTGCACTTCATGTTCACAGGACCCACTGACGCGAAAGC
>EU086257|A/bird/Guangxi/62/2005|H9N2|3_744
TGCATTGAGGGCAAGCTTTCTCAAATGTCAAAAGAAGTGAACGCCAGAATCGAGCCATTTCTAAGGGCAACACCACGTCC
>CY004197|A/blue_winged_teal/ALB/69/1985|H6N2|5_496
CAAGGGCACTTGTACGCACTGGGATGGATCCCAGGATGTGCTCTCTGATGCAAGGCTCAACTCTTCCGAGGAGGTCTGGG
>KU881678|A/Anseriformes/Anhui/S61/2014|H1N2|2_976
CAAGAAACCAACCTGAATGGTTCAGAAATGTTTTGAGCATTGCCCCTATAATGTTCTCAAACAAAATGGCGAGATTGGGG
>CY116918|A/avian/Massachusetts/25756/1990|H2N2|5_192
GGGAGATTGATCCAAAACAGCATAACAATAGAGAGAATGGTTCTCTCGGCATTTGATGAGAGGAGAAACAGATACCTGGA
>KU289839|A/American_green_winged_teal/Utah/A00461135/2009|H7N1|3_819
TTGCCTGATGGGCCCCTGTGCTCTCAGCGGTCAAAATTCTTGCTGATGGATGCCTTGAAACTAAGCATTGAAAACCCAAG
>JF965053|A/chicken/Eastern_China/49/2010|H6N6|1_2046
ACAGCAGGAGTGGAATCTGCAGTATTGAGGGGATTTTTAATCCTAGGCAAAGAAGACAAGAGATATGGACCAGCGTTGAG
>CY128761|A/American_black_duck/New_Brunswick/02375/2007|H4N8|5_384
AGAATTTGGCGTCAAGCGAATAATGGAGAAGATGCAACTGCTGGTCTCACTCATCTGATGATTTGGCATTCCAATCTGAA
>CY185651|A/black_headed_gull/Republic_of_Georgia/7/2012|H2N7|6_1336
TAATTGCCCTATGTGGAAGCCCATTCCCAGTTGGGTCCGGTTCCTTCCCCGATGGGGCACAGATCCAATACTTTTCGTAA
>JF965099|A/chicken/Eastern_China/42/2007|H6N2|3_1464
TGCAGAACCAGAGAAGGAAGACGAAAGACAAACCTATATGGGTTCATCGTAAAAGGAAGATCCCATTTGAGGAACGACAC
>KT725344-Zaire-ebolavirus-isolate-Ebola-virus/H.sapiens-wt/LBR/2014/Makona-LIBR10026,-partial-genome_4148
GCCCTAGATAATATAAGTCAATTATACTTCCAAGATAAAATTGTTCATATCCCGCTAGCAGCTTTAAAGATAAATGTAAT
>MH071465|A/chicken/Bangladesh/842/2009|H10N7|4_693
AAGACCTCAGGTCAATGGACAAAGTGGCAGAATCGATTTTCACTGGACACTAGTACAGCCAGGTGATAATATCACCTTCT
>KU289772|A/American_green_winged_teal/Colorado/A00660616/2008|H7N3|6_130
ATCAAATAGTGACCCATCCAACAATAACGACCCCTGCAGTACCGAACTGCAGTGACACTATAATAACATACAATAATACT
>KX979041|A/barnacle_goose/Netherlands/1/2014|H6N8|1_2108
TCTAATTCTGGGCAAAGAAGACAAAAGATATGGACCAGCATTGAGCATCAATGAATTGAGTAATCTTGCGAAAGGGGAAA
>CY101648|A/blue_winged_teal/Alberta/121/1990|H4N6|3_819
TTACCTGATGGGCCTCCTTGCTCTCAACGGTCAAAATTCTTGCTGATGGATGCCTTGAAGCTAAGCATTGAAGACCCGAG
>CY129195|A/American_black_duck/New_Brunswick/02481/2007|mixed|4_62
AGCCAAAATCCTTCAGAGAACAACAACAACACTGCAACACTGTGCTTGGGACATCATGCAGTGCCAAACGGAACAATAGT
>KT717248|A/Anser_fabalis/China/Anhui/S148/2014|H6N2|2_558
AGAAAGAGAAGAGTGAGGGATAACATGACCAAGAAGATGGTCACACAAAGAACAATAGGAAAGAAGAAGCAGAGGCTGAA
>CY116921|A/avian/Massachusetts/25756/1990|H2N2|2_1827
ATCCCGGAAGTCTGCCTGAAATGGGAGCTAATGGACGAAGACTACCAGGGAAGACTTTGTAACCCCCTGAACCCATTTGT
>CY017772|A/black_duck/Ohio/194/1986|H11N1|1_1240
GTTCGGGGTGATCTGAACTTTGTCAATAGAGCAAACCAGCGCCTAAACCCCATGCATCAACTCTTGAGACATTTCCAAAA
>DQ374650-West-Nile-virus-isolate-Ast02-3-717,-complete-genome_9516
TCAGCTGGTGAGGATGATGGAAGGGGAAGGGGTGGTTGGCCCAGATGATGTGGAGAAACTCACAAAAGGGAAAGGACCCA
>CY136645|A/blue_winged_teal/Alberta/69/1987|H1N1|1_1827
GATGTGCTTGGGACATTTGATACTGTTCAGATAATAAAACTTCTCCCCTTTGCTGCTGCTCCACCGGAACAGAGTAGGAT
>GQ907298|A/black_headed_gull/Mongolia/1756/2006|H16N3|8_198
AGCGAATAATTGAGAGGATTCTAAAAGAAGAATCCAATGAGGCATTAAAGATGAATATTGCCTCAACACCTGCCTCACGC
>CY138982|A/American_black_duck/New_Brunswick/00486/2010|mixed|2_1364
ATGCTCCGAATCATGAGGGGATACAAGCAGGAGTAGACCGATTCTATAGAACCTGTAAGCTGGTCGGAATCAACATGAGC
>HM172320|A/chicken/Anhui/39/2004|H5N1|3_305
ACCTAAATTTCTCCCAGATTTGTATGACTACAAAGAGAACCGATTCATTGAAATGGGAGTGACACGGAGAGAAGTTCATA
>EF492407|A/avian/Israel/584/2005|H9N2|1_2170
AGAAGGCTAATGTGTTGATAGGGCAAGGAGACATAGTGTTGGTAATGAAACGGAAACGGGACTCCAGCATACTTACTGAC
>LC275036|A/bean_goose/Ishikawa/1701A012/2017|H5N6|3_945
ACATTTTTCGGCTGGAAAGAGCCCAACATCGTAAAACCACATGACAAAGGCATAAATCCCAATTACCTCCTGGCTTGGAA
>AB239304|A/Bar_headed_Goose/Mongolia/1/05|H5N1|6_704
AAGATCTTCAAAATGGAAAAAGGGAAAATGGTTAAATCAGTCGAATTGGATGCTCCTAATTATCACTATGAGGAGTGCTC
>KT825150|A/chicken/India/12CL2168/2013|H5N1|3_610
GAGGCGAAGAGACAATTGAAGAGAGGTTTGAAATCACAGGAACCATGCGCAGGCTTGCTGACCAAAGCCTCCCACCGAAC
>KT725298-Zaire-ebolavirus-isolate-Ebola-virus/H.sapiens-wt/LBR/2014/Makona-LIBR10065,-partial-genome_13467
TGAGTTTATAGTACCTTTTATAGTATATTGCAACCGTTGCTATGGTGTTAAGAATGTTTTTAATTGGATGCATTATACAA
>KT338416|A/American_green_winged_teal/Alaska/472/2014|H5N2|8_378
GAATGGATCAGGCGATTATGGATAAGAACATCATACTGAAGGCAAACTTCAGTGTGATCTTCGATCGGCTGGAGACACTA
>CY033422|A/American_wigeon/California/HKWF42/2007|H6N1|6_504
CTGTTGGTGAAGCTCCTTCTCCATACAATTCAAGGTTTGAGTCTGTTGCTTGGTCAGCAAGTGCTTGTCATGATGGCATC
>AF511039-Foot-and-mouth-disease-virus---type-O-strain-Akesu/58,-complete-genome_6161
GCAGAGCCATGACAGACAGTGACTACAGAGTGTTTGAGTTTGAGATTAAAGTAAAAGGACAGGACATGTTGTCAGACGCC
>KT338414|A/American_green_winged_teal/Alaska/472/2014|H5N2|6_325
CTGCTGGTGGGGACATTTGGGTAACAAGAGAACCTTATGTGTCATGCAGTCCCGGCAAATGTTATCAGTTTGCACTTGGG
>KJ568253|A/American_green_winged_teal/Ohio/13OS1844/2013|H3N8|8_693
CGAGAACAGTTGAGTCAGAAGTTTGAAGAAATAAGATGGCTGATTGAAGAAGTGCGACATAGACTAAAGATTACAGAGAA
>MH071465|A/chicken/Bangladesh/842/2009|H10N7|4_1197
AAAAACCAATACTGAGTTCGAATCAATAGAATCTGAGTTCAGTGAGATCGAACACCAGATCGGTAACGTCATCAATTGGA
>LC314557|A/black_headed_gull/Hyogo/2801E009/2017|H5N6|3_1512
GGATTCATCATAAAAGGAAGATCCCATTTGAGAAATGACACCGATGTGGTGAATTTTGTGAGTATGGAATTCTCTCTTAC
>KR732547|A/bar_headed_goose/Mongolia/X53/2009|H5N1|1_992
CTTTAGTTTTGGAGGTTTCACTTTCAAAAGAACAAGTGGGTCATCCGTCACGAAGGAAGAAGAAGTGCTTACGGGCAACC
>KU289759|A/American_green_winged_teal/Arizona/A00115995/2009|H7N3|3_1575
AGCATGGAGTTTTCTCTCACTGACCCTAGGCTAGAGCCACATAAATGGGAGAAATACTGTGTCCTTGAAATAGGGGATAT
>MH135569|A/chicken/Bangladesh/32806/2017|H5N1|1_2170
ATGTGTTGATAGGGCAAGGAGACGTAGTGCTGGTAATGAAAAGGAAACGGGACTCTAGCATACTTACTGACAGCCAGACA
>CY036229|A/black_crowned_night_heron/Hong_Kong/659/2008|H5N1|4_1071
GGATGGCAGGGAATGGTAGATGGTTGGTATGGGTACCACCACAGCAAWAGGCAGGGGAGTGGGTACGCTGCAGACAAAGA
>KY005853|A/chicken/Anhui/MZ33/2016|H5N6|2_1464
ACATTCGAATTCACAAGCTTTTTCTACCGCTATGGGTTCGTGGCTAACTTCAGTATGGAGTTGCCCAGTTTTGGAGTGTC
>KX714369|A/American_green_winged_teal/Alaska/103773/2008|H3N8|3_126
TAGAAGTCTGTTTCATGTATTCAGATTTTCATTTCATCGACGAACGGGGTGAATCAATAATTGTAGAATCTGGTGATCCA
>CY079455|A/American_black_duck/Illinois/08OS2688/2008|H5N2|5_704
CATCCTCAAAGGGAAGTTTCAAACAGCGGCACAAAGAGCAATGATGGACCAGGTGAGGGAAAGTCGGAATCCTGGGAATG
>CY028272|A/black_duck/Western_Australia/4954/1983|H3N8|3_756
AAGAAGTGAACGCCAGAATTGAGCCATTTTTGAAGACAACACCACGCCCTCTCAGACTACCTGATGGGCCTCCTTGCTTT
>MF613935|A/American_black_duck/Alberta/118/2016|H10N7|1_1178
AATTGCTGAAGCAATAATTGTGGCCATGGTATTCTCGCAAGAGGACTGCATGATTAAGGCAGTTAGAGGTGACCTGAACT
>JF965099|A/chicken/Eastern_China/42/2007|H6N2|3_1403
TTTGCTCAACGCATCGTGTGCAGCCATGGATGATTTCCAACTGATTCCAATGATAAGCAAATGCAGAACCAGAGAAGGAA
>AB605247-Newcastle-disease-virus-RNA,-segment:-1,-strain:-NDV/Bali-1/07,-nearly-complete-sequence_4941
CTGCGGCCCTAATACAAGCCAACCAGAATGCCGCCAACATCCTCCGGCTTAAGGAGAGCATTGCTGCAACCAATGAAGCA
>CY180863|A/green_winged_teal/Wisconsin/121/1980|H6N6|5_0
GTAGATAATCACTCACCGAGTGACATCCACACCATGGCGTCTCAAGGCACCAAACGATCTTATGAGCAGATGGAAACCAG
>KY415898|A/chicken/Ganzhou/GZ157/2016|H3N2|1_868
GTGGAATAAGGATGGTAGACATTCTTAGGCAAAATCCCACCGAGGAACAAGCTGTGGATATATGCAGAGCAGCAATGGGC
>KX121190|A/bean_goose/Hubei/SZY200/2016|H11N9|6_256
ATAACTTAACTAAAGGGCTCTGTACTATAAATTCATGGCACATATACGGGAAAGACAATGCAATAAGAATTGGAGAGAAC
>CY016791|A/chicken/Afghanistan/1207/2006|H5N1|8_630
CCTCCAGACCAGAAACGGGAAATGGCGAGAACAATTGAGTCAAAAGTTTGAAGAAATAAGGTGGCTGATTGAAGAAATAC
>KJ200657|A/chicken/Guangdong/S1414/2010|H6N6|8_320
CAAGCAGAAGGTGGCAGGTCCCCTTTGCATCAAAATGGACCAGGCAATAATGGATAAAAACATCATATTGAAAGCAAATT
>AB934282-Bovine-leukemia-virus-complete-proviral-genome,-host:-Bos-taurus_244
CTCTCGGTCCTGAGCTCTCTTGCTCCCGAGACCTTCTGGTCGGCTATCCGGCAGCGGTCAGGTAAGGCAAACCACGGTTT
>CY138152|A/black_headed_gull/Iceland/713/2010|H16N3|1_378
GTTGAGAGATTAAAACATGGAACATTCGGCCCCGTTCATTTCCGAAATCAAGTCAAAATACGTCGTAGAGTTGACACAAA
>CY129195|A/American_black_duck/New_Brunswick/02481/2007|mixed|4_434
GGTTTTACGTGGACAGGAGTCACACAAAATGGAGGGAGTGGTGCTTGCAAAAGAGGGCCTGCCAATGGCTTTTTCAGTAG
>AF431744-Newcastle-Disease-virus-strain-ZJ1,-complete-genome_5856
CAGTGGGGAATTTGATGCAACTTATCAAAAGAACATCTCAATACTAGATTCTCAAGTCATCGTGACAGGCAATCTTGATA
>FJ183371-African-horse-sickness-virus-1-strain-HS29/62-VP7-gene,-complete-cds_704
CCAGTGAATGTTGGAAATCCTGGGGCACGCAGATCAATTTTACAGTTTGAAGTGTTATGGTATACGTCTTTGGATAGATC
>KM251532|A/Anas_crecca/Hubei/Chenhu1623_5/2014|H5N6|1_1364
TAATGTCATGGGGATGATCGGGATACTACCTGACATGACTCCCAGCACAGAACTGTCATTGAGAGGAGTGCGAATTAGTA
>MF147664|A/black_headed_gull/Netherlands/1/2000|H13N8|1_1178
AATAGTGAGTGGGAGAGATGAACAATCCATTGCTGAAGCCATAATTGTGGCGATGGTGTTTTCACAAGAAGATTGCATGA
>CY101572|A/blue_winged_teal/Alberta/427/1986|H4N6|7_594
GTCGAGTGAACAAGCAGCAGAGGCTATGGAGGTTGCCAGTCAGGCCAGGCAGATGGTGCAGGCAATGAGGACCATTGGGA
>HM172332|A/bar_headed_goose/Qinghai/1_HVRI/2006|H5N1|3_1647
CTCCGGACTGCAGTAGGTCAAGTGTCAAGGCCCATGTTCCTGTATGTGAGAACCAACGGAACCTCCAAGATCAAAATGAA
>MF613884|A/American_black_duck/Alberta/96/2016|H3N6|6_1152
ACATACAATCAATCCGGTCCAGTTGCACATCAGGTAATAGTGAACAATCAAAACTGGTCAGGATACTCAGGAGCATTCAT
>CY017768|A/black_duck/Ohio/194/1986|H11N1|5_960
AAGTCTTCAGTCTTATCAGGCCAAACGAAAATCCAGCACATAAAAGTCAGCTGGTGTGGATGGCATGTCACTCTGCAGCA
>KU201614|A/American_wigeon/Utah/AH0007824/2015|H5N8|2_558
AGAAAGAGAAGAGTAAGAGACAATATGACCAAGAAAATGGTCACACAAAGAACAATAGGGAAGAAAAAACAGAGACTGAA
>CY166392|A/American_green_winged_teal/Illinois/11OS4814/2011|H3N8|2_315
ATCTTTGAAAACTCGTGTCTTGAGACGATGGAAGTTGTTCAACAAACAAGAGTAGACAAACTGACTCAAGGCCGTCAGAC
>KP413756|A/chicken/Huzhou/3916/2013|H7N3|2_124
CAGTCAACAGGACACATCAATACTCAGAAAAAGGAAGGTGGACAACAAACACAGAGACTGGAGCACCCCAACTCAACCCG
>KR732525|A/chicken/Egypt/06553_NLQP/2006|H5N1|4_1638
AACAGTGGCGAGCTCCCTAGCACTGGCAATCATGGTGGCTGGTCTATTTTTATGGATGTGCTCCAATGGATCGTTACAAT
>KJ568081|A/American_green_winged_teal/Ohio/13OS2060/2013|H6N8|4_1575
CTTGGTGTGTATCAAATTCTTGCTATTTATAGTACGGTATCGAGCAGTCTAGTTTTGGTAGGGCTGATAATAGCAATGGG
>CY032903|A/American_wigeon/California/HKWF295/2007|H6N5|7_640
GCTAGTCAGGCTAGACAGATGGTGCAGGCAATGAGGACTATTGGAACTCATCCTAGCTCCAGCGCTGGTCTAAAAGATGA
>CY178526|A/duck/Wisconsin/2420/1985|H2N1|1_693
GTGTATATTGAGGTGTTGCATTTGACCCAAGGAACATGCTGGGAGCAGATGTACACTCCAGGAGGGGAAGTGAGAAATGA
>FJ183367-African-horse-sickness-virus-1-strain-HS29/62-VP4-gene,-complete-cds_744
GTGATTTGAAACATTATTTGATGCGCGATGAGGTTGAGCGATTATTAATTTGGGATGTGAGTGCAGATGGGCTGAAGGGG
>KU201732|A/American_green_winged_teal/Idaho/AH0011899/2015|H5N2|8_640
TCCCTTCAAAACAGAAACGGAAAATGGCGAGAACAATTGAGTCAGAAGTTCGAGGAAATAAGATGGCTGATTGAGGAAAT
>LC275045|A/bean_goose/Ishikawa/1701A014/2017|H5N6|4_124
AAAAAACGTCACTGTTACACATGCCCAAGACATATTGGAAAAGACACACAACGGGAGGCTCTGCGATCTGAATGGAGTGA
>CY047524|A/blue_winged_teal/Alberta/11646/2005|H3N8|8_0
ACAAAAACATAATGGACTCCAACACGATAACCTCATTCCAGGTAGATTGCTATCTATGGCACATAAGAAAGCTACTCAGC
>AB753216|A/African_Stonechat/Vietnam/8/2009|H9N2|3_1890
GTGGAGGAAGGCTCCATCGGAAAGGTGTGCAGAACCTTACTAGCAAAATCTGTATTCAACAGCCTATATGCATCACCACA
>MF046281|A/American_black_duck/Alberta/307/2016|H4N8|4_504
TCTGATGGGAATGCATATCCACTCCAAAACCTGACAAAGGTCAACAATGGAGACTATGCAAGGCTTTACATATGGGGAGT
>CY041393|A/barnacle_goose/Netherlands/1/2005|H6N2|1_1426
AGATGTCACTGAGAGGAGTGAGAGTTAGTAAGATGGGAGTGGATGAATATTCCAGCACTGAAAGAGTGGTTGTGAGCGTT
>KU289800|A/American_green_winged_teal/Texas/A00586649/2009|H7N3|2_1197
CTAATAGATGGTACAGCCTCATTGAGTCCCGGAATGATGATGGGCATGTTCAATATGTTAAGTACTGTTTTGGGAGTTTC
>CY138650|A/American_black_duck/New_Brunswick/00322/2010|H3N8|6_512
GCAAGGTTTGAAGCAGTAGCGTGGTCAGCCACTGCATGTCATGATGGGAAGAAATGGATGACAATTGGAGTAACGGGTCC
>AB934282-Bovine-leukemia-virus-complete-proviral-genome,-host:-Bos-taurus_183
TGCCGGCCCTGTCGAGTTAGCGGCACCAGAAGCGTTCTTCTCCTGAGGCCCTCGTGCTCAGCTCTCGGTCCTGAGCTCTC
>MF795001|A/chicken/Daye/DY0602/2017|H9N2|6_1071
TGGATGGGACGGACAATCAGAAATGGTTCACGCTCAGGTTATGAGACTTTTAGGGTCATAAATGGTTGGACCATGGCTAA
>CY014879|A/black_duck/New_York/184/1988|H5N2|1_744
TGGGAGCAGATGTACACTCCAGGAGGGGAAGTGAGAAATGATGATGTTGACCAAAGTTTAATTATCGCTGCCAGGAATAT
>CY004748|A/blue_winged_teal/ALB/243/1977|H4N6|2_1612
TAAAGAACAACATGATAAATAATGACCTTGGACCAGCAACGGCTCAAATGGCTCTTCAGCTATTCATCAAGGATTACAGA
>AF077761-Newcastle-disease-virus-strain-LaSota,-complete-genome_1159
AAATACCAATTTGCCAGGGACTTTATGAGCACATCATTCTGGAGACTTGGAGTAGAGTACGCTCAGGCTCAGGGAAGTAG
>GU186768|A/chicken/Bac_Lieu/07_10/2007|H5N1|1_1638
CCTGAGTCAGTGCTTGTTAACACCTATCAGTGGATCATCAGAAACTGGGAGACTGTGAAGATTCAATGGTCTCAAGACCC
>GQ907291|A/bar_headed_goose/Mongolia/143/2005|H12N3|3_441
ACACATTCACATATTCTCATTCACTGGAGAGGAGATGGCCACTAAAGCGGACTACACCCTTGATGAAGAGAGCAGGGCAA
>KU289784|A/American_green_winged_teal/Mississippi/A00468514/2009|H7N7|2_1674
TTCATCAAGGATTACAGGTACACATATCGGTGTCACAGAGGGGACACACAGATTCAAACAAGGAGGTCATTCGAGCTGAA
>FJ183370-African-horse-sickness-virus-1-strain-HS29/62-VP6-gene,-complete-cds_910
CAAAGCTGTTCAAACTCAAAGCTCTTCTATCAGGTATATTAGTAATAGAATGGAAGATGTTTCAAGAGCGAAGGCGATGT
>KR006962-Zaire-ebolavirus-isolate-Ebola-virus/H.sapiens-wt/LBR/2015/Makona-LIBR1413,-partial-genome_5086
ATAATATCATGGGTATCGAAGTGCCAGAAACTCTGGTCCACAAGCTGACCGGTAAGAAGGTGTCTTCCAATAATGGACAA
>KY284484|A/American_black_duck/Ohio/16OS0658/2016|H7N3|3_1827
GACATGACCAAAGAATTCTTCGAAAACAAATCAGAGACATGGCCCATTGGGGAATCACCCAGAGGAGTAGAGGAAGGTTC
>KU971484|A/chicken/Burkina_Faso/15VIR1774_2/2015|H5N1|4_819
AAGAAAGGAGACTCCACAATCATGAGAAGTGAGGTGGAATATGGTAACTGCAACACCAGGTGTCAGACTCCAATAGGGGC
>CY190587|A/American_black_duck/Maryland/07OS2482/2007|H6N8|4_640
TAGGTACGTTAGAATGGGGACTGAAAGCATGAATTTCGCCAAGAGTCCGGAAATAGCAGCAAGACCTGCTGTGAACAGTC
>KT717281|A/Anser_fabalis/China/Anhui/L144/2014|H6N1|3_793
CACGCCCTCTCAGATTACCTGATGGGCCGCCCTGTTCTCAGCGGTCGAAGTTCTTGCTGATGGATGCCCTTAAATTGAGC
>FJ183370-African-horse-sickness-virus-1-strain-HS29/62-VP6-gene,-complete-cds_0
GTTAAATAAGTTGTCTCATGTCTTCGGCATTACTCCTTGCACCTGGCGATCTAATCGAAAAAGCAAAGCGCGAGCTCGAG
>FJ183370-African-horse-sickness-virus-1-strain-HS29/62-VP6-gene,-complete-cds_1089
GATTGAAAGAGCTTTTACATCTGATTGATCATATCTAGGTCCAGGGGTAAACGGCAGCTTGAGGGCAACTTAAAACTTAC
>AB781935-Rabies-virus-viral-cRNA,-complete-genome,-strain:-ERA_4941
GGGGGGTTCTTTTTGAAAAAAAACCTGGGTTCAATAGTCCTCCTTGAACTCCATGCAACTGGGTAGATTCAAGAGTCATG
>KX714343|A/American_green_winged_teal/Alaska/45497/2007|H3N8|1_1302
CTTGAGGCACTTCCAAAAGGATGCAAAAGTGCTTTTCCAAAACTGGGGAATTGAACCCATTGATAATGTGATGGGGATGA
>FJ183367-African-horse-sickness-virus-1-strain-HS29/62-VP4-gene,-complete-cds_496
AGACAGATGGTGGCGGGACGTTGATGATGGACCAACCGATAAGAAATTAGTTAGTATGCTTGATTACATTATATATAGTG
>AJ965626-West-Nile-virus-strain-PT6.16-polyprotein,-genomic-RNA_427
CAGCGTAGGAGCAGTTACCCTCTCTAACTTTCAAGGGAAAGTTATGATGACGGTAAATGCTACTGACGTCACAGATGTCA
>CY191029|A/American_black_duck/Maryland/11OS3898/2012|H2N1|6_310
CAAGGATAACGGTATAAGAATAGGTTCCAAGGGAGATGTATTTGTCATCAGAGAGCCCTTTATTTCATGCTCTCACTTGG
>CY178389|A/blue_winged_teal/Wisconsin/109/1980|H3N2|1_1008
AGAACAAGTGGGTCGTCAGTCAAACGAGAAGAAGAAGTGCTTACGGGCAACCTTCAAACACTGAAAATAAGAGTGCATGA
>MF613884|A/American_black_duck/Alberta/96/2016|H3N6|6_384
TGCAGAATGTTTGCCCTCAGCCAAGGTACCACATTAAGGGGTCGGCATGCAAATGGGACTATACATGACAGAAGCCCATT
>EF492280|A/avian/Israel/584/2005|H9N2|6_512
CAAACAAGTGTGCATAGCATGGTCCAGCTCAAGCTGCCATGATGGAAAAGCTTGGTTACATGTTTGTGTCACTGGGGATG
>KU050810|A/chicken/Zhejiang/727028/2014|H6N6|7_585
AGTGAGCAGGCAGCAGAAGCTATGGAGGTTGCTAGTCAGGCCAGGCAGATGGTGCAGGCAATGAGGGCAATCGGGACTCA
>KJ426344|A/chicken/Jiangsu/TM38/2013|H9N2|6_945
TCAGGACTTGTTGGCGACACACCAAGAAATGATGATAGATCAAGTAGCAGCAACTGCAGAGACCCTAATAACGAGAGAGG
>MG280003|A/American_wigeon/Ohio/16OS3665/2016|H3N8|2_1575
TGCAGACATGAGCATTGGAGTAACAGTGATAAAAAATAACATGATCAACAATGATCTTGGACCAGCAACAGCCCAAATGG
>AF086833-Ebola-virus---Mayinga,-Zaire,-1976,-complete-genome_12566
CACCCTAGAAGAAATTACAGAAATGCGTGCACTAAAGCCTTCACAGGCTCAAAAGATCCGTGAATTCCATAGAACATTGA
>MH071465|A/chicken/Bangladesh/842/2009|H10N7|4_882
TTGGAGAGGGGGTTCTATAAATACAAGGCTTCCCTTTCAAAATTTGTCACCAAGAACAGTGGGTCAATGTCCTAAATATG
>KU296418-UNVERIFIED:-Zaire-ebolavirus-isolate-Ebola-virus/H.sapiens-wt/SLE/2015/Makona-0507_C1_PL4443,-partial-genome_17263
CTTGGTTTAAAGACCAAAGAGCAAGGCTACCTAGGCAAGTCGAGGTTATCACCATGGATGCAGAGACGACAGAGAATATA
>CY191029|A/American_black_duck/Maryland/11OS3898/2012|H2N1|6_868
GGTAGTGTGTGTATGCAGAGACAACTGGCATGGTTCAAATCGACCATGGGTGTCCTTCAATCAGAACTTAGAATATCAAA
>AJ320488-Foot-and-mouth-disease-virus-O-genomic-RNA,-isolate-O1Campos,-complete-genome_4209
GGCCGACACCGGTCTCGAGATTCTGGACAGCACCTTCGTCGTGAAGAAGATCTCCGACTCGCTCTCCAGTCTCTTTCACG
>AF431744-Newcastle-Disease-virus-strain-ZJ1,-complete-genome_9028
CTTGTCATTGTGACACATACAGATGAGAACAAGTTCACATGCCTCACCCAGGAACTTGTATTGATGTATGCGGATATGAT
>KY171070|A/chicken/Vietnam/NCVD14_A380/2014|H5N1|3_183
ATTACAGAATCTGGCGATCCGAATGCATTATTGAAACACCGATTTGAGATAATTGAAGGTAGAGACCGAACAATGGCTTG
>CY005657|A/black_duck/AUS/751/1978|H3N8|3_1736
CAAGATCAAGATGAAATGGGGAATGGAAATGAGGCGCTGCCTTCTCCAATCTCTTCAACAGATTGAGAGCATGATTGAGG
>EU182346-Rabies-virus-strain-RB/E3-15,-complete-genome_3050
CTTCGGACACAAAGGTCCGAAGAGGACAAAGATTCCTCTCTGCTTCTAGAATAATCAGATTATATCCCGCAAATTTATCA
>KX714432|A/American_green_winged_teal/Alaska/137886/2009|H3N8|2_1674
CAGGTACACGTATCGGTGTCACAGAGGAGACACACAAATCCAGACAAGGAGGTCATTCGAGCTAAAGAAATTGTGGGAGC
>KM251462|A/Anas_crecca/Hubei/Chenhu1623_5/2014|H5N6|4_315
TGTTACCCAGGGAACCTCAATGATTATGAAGAACTGAAACACCTATTGAGCAGAATAAATCATTTTGAGAAAATTTTGAT
>EU877067-Rabies-virus-strain-SAD-B19-4th,-complete-genome_732
CAGAGTGGGCACAGTTGTCACTGCTTATGAAGACTGTTCAGGACTGGTATCATTTACTGGGTTCATAAAACAAATCAATC
>AB239303|A/Bar_headed_Goose/Mongolia/1/05|H5N1|5_1197
ACCAGAAGCGGAGGAAACACCAACCAGCAGAGGGCATCTGCAGGACAGATAAGCATTCAGCCCACTTTCTCGGTACAGAG
>CY191027|A/American_black_duck/Maryland/11OS3898/2012|H2N1|4_1302
GAAGATGGATTTCTCGATGTATGGACATACAATGCCGAACTCCTAGTTCTAATGGAAAATGAGAGGACACTTGATTTCCA
>AF086833-Ebola-virus---Mayinga,-Zaire,-1976,-complete-genome_5734
CATTGCACATACTTTTTGCCCTTATCCTCAAATTGCCTGCATGCTTACATCTGAGGATAGCCAGTGTGACTTGGATTGGA
>CY079452|A/American_black_duck/Illinois/08OS2688/2008|H5N2|4_1240
GGGAAAGAATTCAACAACCTAGAAAGGAGAATAGAAAATTTGAATAAGAAAATGGAAGATGGATTTTTAGATGTGTGGAC
>CY032911|A/American_wigeon/California/HKWF450/2007|H4N7|7_704
CTGGTCTAAAGGATGATCTTCTTGAAAATTTGCAGGCCTACCAGAAGCGGATGGGAGTGCAGATGCAGCGATTCAAGTGA
>KX185887|A/chicken/Guangxi/C1228/2015|H9N2|2_1178
AAGAGAGAAAATCGAAAAGATAAGACCTCTACTGATAGATGGCACAGCCTCATTGAGCCCTGGAATGATGATGGGCATGT
>KM245337|A/Anthropoides_virgo/Baicheng/219/2013|H9N2|6_1134
GGTTGGACCACGGCTAATTCCAAGTCACAGGTAAATAGGCAAGTCATAGTTGACAGTGACAGCTGGTCTGGGTATTCTGG
>EU877067-Rabies-virus-strain-SAD-B19-4th,-complete-genome_5490
CATCTTGAGGAACTCTGACTACAATCTCAACTCTCCTTTGATAGAAGATCCTGCTAGACTAATGTTAGAATGGTTAAAAA
>KP636475|A/American_black_duck/Maine/44411/532/2008|H3N8|1_372
TTGAAGCATGGGACCTTTGGCCCCGTCCACTTCAGGAATCAAGTTAAGATAAGAAGGAGAGTTGACATAAACCCTGGCCA
>KX978268|A/black_headed_gull/Netherlands/1/2011|H16N3|1_1488
TACTCCAGCACTGAGAGAGTGGTTGTGAGCATCGATCGCTTCCTAAGGGTTCGAGATCAGCGGGGGAACGTGCTCTTGTC
>CY129155|A/American_black_duck/New_Brunswick/02491/2007|H3N8|3_1260
TTAACTGACTCGAGCTGGATAGAACTGGATGAAATAGGGGAAGATGTCGCTCCGATTGAACACATTGCAAGTATGAGGAG
>KY415908|A/chicken/Ganzhou/GZ21/2015|H5N6|1_434
GGATATAAACCCAGGCCATGCAGACCTCAGTGCTAAAGAAGCACAAGATGTTATCATGGAGGTTGTTTTTCCAAATGAAG
>MF046281|A/American_black_duck/Alberta/307/2016|H4N8|4_1512
TACAGAGACGAGGCAATCAATAACAGATTCCAGATACAAGGGGTTAAATTGACTCAAGGATACAAAGACATCATTCTCTG
>KU289772|A/American_green_winged_teal/Colorado/A00660616/2008|H7N3|6_780
CGGGAAGGAAGAATAATAAAGTATGAAAATGTTCCCAAAACAAAGATACAACATTTAGAAGAATGTTCCTGCTATGTAGA
>AJ007347-Foot-and-mouth-disease-virus-polyprotein,-isolate-C3Arg85_5978
CTTTGAAAGTGAAAGCTAAGAACCTGATTGTCACTGAGAGTGGTGCCCCACCGACTGACTTGCAAAAGATGGTCATGGGC
>CY097541|A/American_black_duck/Illinois/4119/2009|H8N4|1_693
GTTTACATTGAGGTGCTACATCTGACCCAGGGAACATGCTGGGAGCAAATGTACACCCCAGGAGGGGAAGTGAGGAATGA
>JF965049|A/chicken/Eastern_China/42/2007|H6N2|1_186
ATAATGGAGATGATTCCCGAACGGAATGAACAAGGTCAAACTCTTTGGAGCAAAATAAATGATGCTGGATCAGACAGGGT
>CY138152|A/black_headed_gull/Iceland/713/2010|H16N3|1_945
TGTAAGGCAGCAATGGGCCTGAGAATCAGTTCGTCGTTCAGCTTTGGAGGATTCACTTTTAAAAGGACAAGTGGGTCATC
>MF613845|A/American_black_duck/Alberta/96/2016|H3N6|4_693
AACATTGGATCTAGACCCTGGGTAAGGGGCCAGTCTGGCAGAATAAGCATCTATTGGACAATAGTCAAACCTGGGGACGT
>KR732404|A/chicken/Egypt/096L_NLQP/2009|H5N1|7_640
GCTAATCAGGCTAGGCAGATGGTGCAGGCAATGAGAACAATTGGGACTCATCCCAACTCTAGTGCTGGTCTGAGAGATAA
>EU877067-Rabies-virus-strain-SAD-B19-4th,-complete-genome_1525
CCTAGTGCTATTAGAGCCGGTCTGGCCGATCTTGAGATGGCTGAAGAAACTGTTGATCTGATCAATAGAAATATCGAAGA
>AB079061-Foot-and-mouth-disease-virus---type-O-genomic-RNA,-strain:-O/JPN/2000,-L-fragment_7686
TGAACGCCGTGTGCGGTGACGCATAATCCCTCAGATGTCACAATTGGCAGAAAGACGCTGAGGCGAGCGACGCCGTAGGA
>KR006962-Zaire-ebolavirus-isolate-Ebola-virus/H.sapiens-wt/LBR/2015/Makona-LIBR1413,-partial-genome_12558
GCTACATTGTGATTCAGCAATCCAAAAAGTTAAAAAACATGCTACGGTGCTAAAAGCATTACGCCCTTTCGTGATTTTCG
>HM145251|A/duck/Shantou/1090/2001|H6N2|3_61
TGAAAGAATATGGGGAAGATCCGAGAATCGAAACGAACAAATTCGCAGCAATATGCACACACTTAGAAGTCTGCTTTATG
>CY139346|A/American_black_duck/New_Brunswick/00878/2010|H4N9|6_248
GAGAATTCAATAACTTGACCAAAGGACTCTGTACTATAAATTCATGGCACATATATGGGAAAGACAATGCGGTAAGAATT
>AB233319|A/Bar_headed_Goose/Mongolia/1/05|H5N1|4_1426
GCTTAGGGATAATGCAAAGGAACTTGGTAACGGTTGTTTCGAGTTCTATCACAGATGTGATAATGAATGTATGGAAAGTG
>HM570065|A/Anas_platyrhynchos/Belgium/12827/2007|H3N8|1_1323
AGATGCAAAGGTGCTGTTTCAAAACTGGGGAATTGAACCCATTGATAATGTCATGGGGATGATCGGAATATTGCCTGACA
>KX978268|A/black_headed_gull/Netherlands/1/2011|H16N3|1_124
AGTACACATCAGGGAGACAGGAGAAGAATCCCGCTCTTAGAATGAAGTGGATGATGGCAATGAAATATCCGATCACAGCG
>KC242800-Zaire-ebolavirus-isolate-EBOV/H.sapiens-tc/GAB/2002/Ilembe,-complete-genome_2684
AGTGAATGAGAATGGAATAATGGGATGATTTAACCGACAAATAGCTAACATTAAATAGTCAAGAAACGCAAACAGGAAGA
>KP415623|A/chicken/Dongguan/1057/2014|H7N9|1_682
ACATCGAAGTGTTGCACTTGACCCAAGGAACCTGCTGGGAGCAAATGTACACACCGGGAGGAGAAGTGAGAAATGATGAT
>KY614871|A/chicken/Kuningan/08160178_003/2016|H5N1|3_434
GATAAAATCAGAGAGGACACACATTCACATATTCTCATTCACTGGAGAGGAAATGGCTACTAAAGCTGACTATACTCTTG
>MG279954|A/black_duck/Tennessee/17OS0306/2017|H5N1|3_1701
CTAATGGAACCTCCAAAATCAAAATGAAATGGGGTATGGAGATGAGGCGTTGTCTTCTTCAATCTCTCCAGCAAATTGAA
>AY593754-Foot-and-mouth-disease-virus-A-isolate-a14-spain-iso39,-complete-genome_7869
TTTTACAAACCTGTGATGGCCTCAAAGACCCTTGAGGCTATCCTCTCCTTTGCACGCCGTGGGACCATACAGGAGAAGCT
>FR687272|A/chicken/Egypt/Q1011/2010|H5N1|1_992
CTTTAGCTTTGGAGGCTTCACTTTCAAAAGAACAAGTGGATCATCCGTTGCGAAGGAAGAGGAAGTGCTTACAGGCAACC
>CY047527|A/blue_winged_teal/Alberta/11646/2005|H3N8|1_62
ACCAAAACCACTGTTGACCACATGGCCATAATTAAAAAATACACATCGGGAAGGCAAGAGAAGAACCCCGCGCTCAGGAT
>JF965049|A/chicken/Eastern_China/42/2007|H6N2|1_1674
ACTGTGAAAATTCAATGGTCCCAAGATCCTACTATGTTATACAATAAGATGGAATTCGAACCCTTTCAATCTTTGGTACC
>CY101803|A/American_wigeon/Alberta/215/1992|H3N8|3_441
CCACATCTTCTCATTCACTGGAGAAGAAATGGCCACTAAAGCAGACTACACTCTTGATGAAGAGAGTAGAGCAAGGATCA
>MF148019|A/black_headed_gull/Netherlands/1/2015|H16N3|1_1798
AATACAGTGGATTTGTAAGAACACTGTTTCAACAGATGCGCGATGTGTTGGGGACTTTTGACACTGTCCAAATAATCAAA
>CY088721|A/avian/Japan/8KI0148/2008|H4N2|4_882
CAGTAAATGTCATACAGACAAAGGTTCTCTCTCTACTACCAAGCCCTTTCAAAATATCTCAAGGATAGCAATTGGAGATT
>CY191275|A/American_black_duck/Maryland/13OS2956/2013|H11N9|4_1364
ACGTTAGATCTCCATGATTCTAATGTTCGAAACCTTCATGAAAAGGTCAGACGAATGCTGAAGGACAATGCCAAAGATGA
>CY097536|A/American_black_duck/Illinois/4119/2009|H8N4|6_1357
ATTCTGATACCACAGGTTGGTCATGGCCTGATGGCGCTCTGTTGCCCTTTGACATAGACAAGTAATTTTTCGAAAAAACT
>CY079249|A/avian/Japan/8KI0135/2008|H6N5|2_992
AACCAGAATGGTTTAGAAATGTCTTGAGCATTGCCCCTATAATGTTCTCAAATAAAATGGCGAGATTAGGGAAAGGATAC
>CY167246|A/American_green_winged_teal/Mississippi/12OS405/2012|H10N7|2_1922
CAATGCTGTAGTGATGCCAGCTCATGGTCCAGCCAAGAGCATGGAATATGATGCTGTTGCCACCACGCATTCCTGGATAC
>AB753215|A/African_Stonechat/Vietnam/8/2009|H9N2|2_1178
AGAAAATAAGACCTCTACTGATAGATGGCACAGCCTCATTGAGTCCTGGGATGATGATGGGAATGTTCAACATGTTGAGT
>CY178730|A/common_murre/Alaska/180/1976|H1N6|5_128
GGTTGGTGGAATCGGGAAGTTCTACATACAGATGTGCACTGAACTCAAACTCAGCGACTATGAAGGGAGGCTGATTCAGA
>AF086833-Ebola-virus---Mayinga,-Zaire,-1976,-complete-genome_244
ATCACAAGTTCCACCTCAGACTCTGCAGGGTGATCCAACAACCTTAATAGAAACATTATTGTTAAAGGACAGCATTAGTT
>CY021224|A/blue_winged_teal/Ohio/1339/2005|H4N6|5_126
GTTGGTGGAATCGGGAGATTCTACATACAGATGTGCACCGAACTCAAACTCAGTGACTACGAAGGGAGATTGATCCAAAA
>KF006412|A/chicken/Jiangsu/RD5/2013|H10N9|2_2232
AAAGAAGAATTTGCTGAGATCATGAAGATCTGTTCCACCATTGAAGAGCTCAGACGGCAACAACAGTAGATTTAGCTTGT
>KR006962-Zaire-ebolavirus-isolate-Ebola-virus/H.sapiens-wt/LBR/2015/Makona-LIBR1413,-partial-genome_12863
TTATAAAAGATAGAGCTACTGCAGTAGAAAGGACATGCTGTTATTCAGTATTCGAGCCTAATGTTCTGGGATATAATCCA
>KX960487|A/blue_winged_teal/Guatemala/CIP049H102_08/2011|H1N3|4_1449
ACGCCAAAGAACTTGGAAATGGTTGCTTTGAGTTCTATCACAAGTGTGATGATGAATGTATGGAAAGTGTGAAGAACGGC
>KF888477|A/chicken/Bangladesh/18061/2012|H5N1|3_122
CTTAGAAGTCTGCTTCATGTATTCAGATTTCCACTTTATAGATGAACGAGGCGGGTCAATAATTGCAGAATCTGGCGATC
>AM404308-West-Nile-virus-strain-PTRoxo-complete-genome,-genomic-RNA,-strain-PTRoxo_976
AGAGGGAGTGTCTGGAGCAACATGGGTGGATTTGGTTCTCGAAGGCGACAGCTGTGTGACCATCATGTCTAAGGACAAGC
>CY101081|A/blue_winged_teal/Alberta/134/1989|H3N6|4_372
CAGACTATGCATCACTCAGGTCTCTAGTTGCTTCCTCAGGAACCCTAGAGTTCATCGCAGAGGGATTCACATGGACAGGA
>KP418109|A/chicken/Jiangxi/15510/2014|mixed|1_1364
CAATGTAATGGGGATGATCGGAATATTGCCTGACATGACCCCYAGCACWGAGRTGTCCTTGAGAGGAGTGAGAGTTAGTA
>EU877067-Rabies-virus-strain-SAD-B19-4th,-complete-genome_1891
GCGGTCAACTTTCCCAACCCTCCAGGAAAGTCTTCAGAGGATAAATCAACCCAGACTACTGGCCGAGAGCTCAAGAAGGA
>CY041393|A/barnacle_goose/Netherlands/1/2005|H6N2|1_620
GGCATACATGTTGGAAAGGGAACTGGTCCGCAAAACCAGATTTCTACCTGTAGCAGGCGGAACAAGCAGTGTGTACATCG
>MF613845|A/American_black_duck/Alberta/96/2016|H3N6|4_63
AATGACAACAGTACAGCAACACTGTGCCTAGGACACCATGCAGTGCCGAACGGGACAATAGTGAAGACAATCACAGATGA
>LC275039|A/bean_goose/Ishikawa/1701A012/2017|H5N6|6_1134
GGGCCAGTCTCATACCAGCTGATTGTCAACAACCAAAATTGGTCAGGGTACTCAGGGGCATTCATAGACTACTGGGCAAA
>KY415898|A/chicken/Ganzhou/GZ157/2016|H3N2|1_2108
ATACGGACCAGCATTGAGCATCAATGAATTGAGCAATCTTGCAAAAGGAGAAAAGGCTAATGTGCTGATAGGGCAAGGAG
>KM245337|A/Anthropoides_virgo/Baicheng/219/2013|H9N2|6_1071
TGGATGGGACGAACAATCAAAAGTGATTCACGTTCAGGTTATGAGACTTTTAGGGTCGTTAATGGTTGGACCACGGCTAA
>KY415821|A/chicken/Ganzhou/GZ21/2015|H5N6|3_868
TGGATGCCCTTAAACTAAGCATTGAAGATCCGAGCCATGAGGGGGAAGGTATACCACTATATGATGCAATCAAATGCATG
>KX297740|A/aquatic_bird/Korea/w44/2005|H7N3|4_62
CTGCCTCGGACATCATGCTGTGTCAAACGGAACTAAAGTAAACACATTAACTGAAAGAGGAGTGGAAGTCGTTAATGCAA
>CY132917|A/American_green_winged_teal/Illinois/10OS1598/2010|H4N8|4_1630
GTTGCACTACTTCTGGCCTTTATTTTGTGGGCTTGTCAGAATGGAAACATCCGGTGCCAGATTTGCATTTAAAGAAAAAA
>KX977726|A/bean_goose/Netherlands/1/2007|H1N1|3_1860
GAAAATAAATCAGAAACATGGCCAATCGGAGAGTCACCCAAAGGGGTGGAGGAAGGCTCCATCGGGAAGGTGTGCAGAAC
>KM251485|A/Anas_crecca/Hubei/Chenhu1623_5/2014|H5N6|6_1216
ACTCTGGGGCATTCATTGACTACTGGGCAAACAAGGAATGCTTCAATCCTTGTTTCTATGTGGAACTAATCAGAGGGAGA
>KJ508964|A/Baikal_teal/Korea/H52/2014|H5N8|2_62
TAAGTACCACATTCCCTTATACTGGAGATCCTCCATACAGCCATGGAACGGGGACAGGATACACCATGGACACAGTAAAC
>CY166899|A/American_black_duck/Wisconsin/11OS3191/2011|H6N1|6_62
ATAGTAAGTCTGGTGCTACAAATTGGAAATATAATCTCAATATGGGTTAGCCATTCAATCCAAACTGGAAGTCAGAACCA
>KY171685|A/chicken/Vietnam/NCVD_15A17/2015|H5N6|3_315
AAGCCTAAGTTCCTCCCAGATCTGTATGACTACAAAGAGAACCGATTCATTGAAATTGGAGTGACACGGAGGGAAGTTCA
>MG650638|A/chicken/Cameroon/17RS1661_1/2017|H5N8|2_1302
ACATACTGGTGGGATGGACTTCAGTCTTCTGATGATTTCGCTCTCATAGTGAATGCACCGAATCATGAGGGGATACAAGC
>KM251522|A/Anas_crecca/Hubei/Chenhu1623_5/2014|H5N6|2_976
CAAGGAACCAGCCAGAATGGTTTCGAAATGTTCTAAGCATTGCCCCTGTAATGTTTTCAAACAAAATGGCGAGGCTAGGG
>CY076690|A/American_green_winged_teal/California/44363_067/2007|H11N9|3_1764
CTCCTTCAATCTCTCCAACAGATTGAAAGCATGATTGAGGCCGAGTCTTCTGTCAAAGAAAAGGACATGACTAAGGAATT
>FJ183371-African-horse-sickness-virus-1-strain-HS29/62-VP7-gene,-complete-cds_256
CTCACCAGATTATGATCAGGCGTTGGCAACTGTGGGAGCTCTTGCAACGACTGAAATTCCATATAATGTTCAGGCCATGA
>KP413756|A/chicken/Huzhou/3916/2013|H7N3|2_930
GAGAATCAAAATCCTCGAATGTTTCTGGCAATGATAACATATATCACAAGAAACCAGCCTGAATGGTTTAGAAATGTCCT
>KF888547|A/chicken/Bangladesh/15078/2012|H5N1|5_186
ATAGAAAGGATGGTACTTTCTGCATTTGATGAAAGAAGAAACAAGTACCTGGAAGAGCACCCCAGTGCGGGGAAGGACCC
>CY187023|A/American_black_duck/Ohio/12OS5510/2012|H3N8|6_1280
AAGGGGCAAGCCGGAAGAAAAAACGATATGGACTTCAAGTAGCTCCATTGTGATGTGTGGAGTAGACCATGAGATTGCCG
>CY128523|A/American_black_duck/New_Brunswick/03531/2009|H4N6|1_126
AGACAAGAGAAGAACCCCGCACTCAGAATGAAGTGGATGATGGCAATGAAATACCCAATCACAGCTGACAAAAGAATAAT
>AB239306|A/Bar_headed_Goose/Mongolia/1/05|H5N1|8_567
CGGTTCGAGTCTCTGAAATTATACAGAGATTCGCTTGGAGAAGCATTGATGAGGATGGGAGACTTCCACTCCCTCCAGAT
>CY166838|A/American_green_winged_teal/Mississippi/11OS5903/2011|H4N6|2_1197
CTAATAGACGGTACAGCCTCATTGAGCCCTGGAATGATGATGGGTATGTTCAATATGCTAAGTACAGTTTTGGGAGTTTC
>KM076704|A/Anser_fabalis/China/HuBS428/2014|H9N2|4_558
ATGTGGGGCATAAATCACCCACCCACTGATACTGCACAGACAAATCTGTACACAAGAACCGACACAACAACGAGTGTGGC
>CY133535|A/American_green_winged_teal/Illinois/10OS3662/2010|H11N2|2_378
ACCCAAGGTCGTCAGACCTATGATTGGACATTAAACAGGAATCAGCCGGCTGCAACTGCGTTGGCTAACACTATAGAGGT
>HM172361|A/chicken/Shanxi/10/2006|H5N1|2_0
ATGGATGTCAATCCGACTTTACTTTTCTTGAAAGTACCAGTGCAAAACGCTATAAGTACTACATTCCCTTATACTGGAGA
>AF317203-West-Nile-virus-VLG-4-polyprotein-precursor,-gene,-complete-cds_122
GAATGCCCCGCGTGTTGTCCTTGATTGGACTGAAGAGGGCAATGTTGAGCCTGATTGACGGCAAGGGGCCAATACGATTC
>KF188307|A/chicken/Hong_Kong/TP38/2003|H9N2|7_912
TGAGGGAAGAATATCGGCAGGAGCAACAAAGTGCTGTGGATGTTGACGATGGTCATTTTGTCAACATAGAGCTGGAGTAA
>AB239303|A/Bar_headed_Goose/Mongolia/1/05|H5N1|5_126
ATTAGTGGCATCGGGAGGTTCTACATACAGATGTGCACAGAACTCAAACTCAGTGACTATGAAGGGAGGCTTATCCAGAA
>KJ426497|A/chicken/Anhui/02/2008|H9N2|7_512
GGCAGATGGCGACTACTACCAACCCATTAATTAGGCATGAGAATAGAATGGTACTAGCCAGCACTACGGCTAAGGCTATG
>KM245331|A/Anthropoides_virgo/Baicheng/219/2013|H9N2|4_248
TTCTTGTGACCTATTGTTGGGAGGAAGAGAATGGTCCTATATCGTCGAGAGACCATCAGCTGTTAACGGATTGTGTTATC
>KP636480|A/American_black_duck/Maine/44411/532/2008|H3N8|6_1152
AAAGAGCAGATCAAAAAGCAAGTTGTGGTTGATAACTTAAATTGGTCAGGATACAGCGGCTCCTTCACACTACCGGTGGA
>CY138047|A/American_black_duck/New_Brunswick/00464/2010|H4N6|6_868
TTAAATGCATTTGCAGGGATAATTGGAAGGGTGCAAATAGACCAGTAATCACCATAAACCCAAAAACAATGACTCACACG
>KY644388|A/blue_winged_teal/Guatemala/CIP049H101_29/2011|H4N2|6_1386
CTCATGGCCTGATGGGGCGAATATCAACTTCATGCCTATATAAGCTTTCGCAATTTAGAAAAAAACTCCTTGTTTCTACT
>KY551333|A/American_green_winged_teal/Idaho/AH0011443/2015|H3N8|6_1071
TCCGGCAGGGCAATGATGTATGGATGGGGAGGACCATTAGCAGGACATCAAGATCAGGGTTTGAAATCCTGAAAGTCAGA
>CY129239|A/American_black_duck/New_Brunswick/04395/2007|H10N7|6_62
GTATCCTCAACCTAATAATAGGAATATCCAATGTGGGACTGAATGTCTCACTACACCTAAAGGGAAGCAGTAACCAGGAT
>EU886631-Rabies-virus-collection-date-2001-from-Germany-nucleoprotein-(N),-phosphoprotein-(NS),-matrix-protein-(M),-glycoprotein-(G),-and-RNA-dependent-RNA-polymerase-(L)-genes,-complete-cds_488
AGTCGGTCTTCTCTTGAGTCTGTATAGGTTGAGCAAAATATCCGGGCAAAACACTGGTAACTATAAGACAAACATTGCAG
>CY186682|A/American_green_winged_teal/Illinois/12OS5103/2012|H3N8|1_1736
ATTTCAGTCTCTGGTCCCCAAGGCAGCCAGAGGGCAATACAGTGGGTTCGTGAGGACACTATTCCAGCAAATGCGAGATG
>MF046479|A/American_black_duck/Alberta/307/2016|H4N8|6_64
TTCTCCTACATATAGTTAGCATTACAGTAACAGTGTTAGTTCTTCCTGGAAATGGAAATAACGGGAATTGCAATGAAACA
>KU881695|A/Anseriformes/Anhui/L6/2014|H1N2|3_1220
TCAGAGTGAATTCAACAAGGCATGTGAATTGACTGATTCAAGCTGGATAGAACTTGATGAGATAGGGGAAGATATTGCCC
>CY138152|A/black_headed_gull/Iceland/713/2010|H16N3|1_1575
ACACAGGGAACAGAAAAGCTGACAATAACATATTCATCGTCAATGATGTGGGAGATCAACGGTCCGGAGTCAGTTCTAGT
>AB781935-Rabies-virus-viral-cRNA,-complete-genome,-strain:-ERA_3477
GCACCAACCTGTCAGGGTTCTCCTACATGGAACTAAAAGTTGGATACATCTTAGCCATAAAAATGAACGGGTTCACTTGC
>FJ183368-African-horse-sickness-virus-1-strain-HS29/62-NS1-gene,-complete-cds_1426
AATCTTCGGATGTAAGCCAACAGCTCGAGGTAGATATATTGACTGGGATGATCTTGGAACATTCATGAAGAATGTGTTGG
>MF046216|A/American_black_duck/Alberta/118/2016|H10N7|5_1054
TAGTCCCAAGAGGACAACTGTCCACCAGAGGAGTTCAGATAGCTTCGAATGAGAACATGGAGACAATGGATTCCAGTACT
>MF146622|A/black_headed_gull/Netherlands/1/2000|H13N8|5_620
GCTCATCAGAATGATAAAGAGAGGGGTCAATGACCGTAACTTCTGGAGAGGCGAAAATGGAAGAAGAACAAGAATTGCTT
>EU886631-Rabies-virus-collection-date-2001-from-Germany-nucleoprotein-(N),-phosphoprotein-(NS),-matrix-protein-(M),-glycoprotein-(G),-and-RNA-dependent-RNA-polymerase-(L)-genes,-complete-cds_2684
CGAATGGTTACTCGTTCAGGATCCTGCGGCACATTCTGAAATCATTCGACGAGATATATTCTGGGAATCATAGGATGATC
>AB934282-Bovine-leukemia-virus-complete-proviral-genome,-host:-Bos-taurus_0
TGTATGAAAGATCATGCCGACCTAGGCGCCGCCACCGCCCCGTAAACCAGACAGAGACGTCAGCTGCCAGAAAGGCTGGT
>AB753216|A/African_Stonechat/Vietnam/8/2009|H9N2|3_504
GAGAGTAGGGCAAGAATCAAAACCAGGCTGTTCACAATAAGGCAGGAAATGGCCAGCAGGGGTCTATGGGATTCCTTTCG
>CY166328|A/American_green_winged_teal/Wisconsin/11OS3053/2011|H6N1|2_186
GCACCTCAGCTCAATCCAATTGATGGACCATTGCCTGAGGACAATGAACCAAGTGGATATGCACAGACAGACTGTGTCCT
>MF046281|A/American_black_duck/Alberta/307/2016|H4N8|4_441
TCAGGAGCATGTAAAAGAGCAAATGTGAATGACTTTTTCAACAGACTGAACTGGCTAACTAAATCTGATGGGAATGCATA
>MF613851|A/American_black_duck/Alberta/118/2016|H10N7|4_868
AATGTTTCTGGAAAGGTGGATCCATCAACACCAAACTCCCTTTTCAGAATCTTTCTCCAAGAACCGTGGGTCAATGCCCC
>CY079280|A/avian/Japan/8KI0040/2008|H3N5|3_378
GTTCATATATACTATCTGGAGAAAGCCAACAAGATAAAATCCGAGAAGACACACATTCACATATTCTCATTCACTGGAGA
>CY088721|A/avian/Japan/8KI0148/2008|H4N2|4_630
CAAGAATAATCCTGGTAGGGTCACTGTATCTACCAAAACTAGTCAAACAAGTGTAGTGCCCAACATCGGCAGCAGACCTT
>KY284396|A/American_black_duck/Ohio/16OS0658/2016|H7N3|4_126
AGAGGAATCGAAGTAGTAAATGCCACGGAGACGGTGGAGACTGCAAATATTAAGAAAATATGCACTCAGGGGAAAAGACC
>CY041389|A/barnacle_goose/Netherlands/1/2005|H6N2|5_189
GGGAGACTGATCCAGAACAGCATAACAATAGAAAGAATGGTTCTCTCTGCATTTGATGAGAGGAGAAACAAATACCTGGA
>LC275034|A/bean_goose/Ishikawa/1701A012/2017|H5N6|1_930
AGCTGTGGACATATGCAAGGCAGCAATGGGTCTGAGAATTAGTTCATCCTTCAGTTTTGGAGGTTTCACTTTCAAAAGAA
>CY191278|A/American_black_duck/Maryland/13OS2956/2013|H11N9|5_896
ATATGACTTTGAGAGAGAGGGATACTCCCTAGTCGGAATTGATCCTTTCCGTCTGCTTCAGAACAGCCAGGTGTTCAGCC
>KX714371|A/American_green_winged_teal/Alaska/103773/2008|H3N8|5_868
ATTTTGAAAGAGAGGGATACTCCCTAGTCGGAATTGATCCTTTCCGTCTGCTCCAGAACAGTCAAGTCTTCAGCCTCATC
>KX977872|A/black_headed_gull/Netherlands/1/2009|H13N2|5_186
AAACTGAGTGACAATGAAGGAAGGCTGATACAGAACAGTATCACAATAGAGAGAATGGTCCTGTCTGCATTTGATGAGAG
>CY063480|A/chicken/Bhutan/248015/2010|H5N1|3_2135
CCTCGCACATGCACTGAAATAGTTGGGGCAATGCTACTACTTGCTATCCATACTGTCCAAAAAAGTACCTGGTTTCTACT
>CY005698|A/black_duck/AUS/4045/1980|H6N5|1_2170
ATCTTGCGAAAGGGGAGAAGGCTAACGTACTGATAGGGCAAGGAGACGTAGTGTTGGTAATGAAACGGAAACGGGACTCT
>AM404308-West-Nile-virus-strain-PTRoxo-complete-genome,-genomic-RNA,-strain-PTRoxo_2440
CGCTGACACCGGATGTGCCATAGACATCAGCCGGCAGGAGCTGAGATGTGGAAGTGGAGTGTTCATACACAATGATGTGG
>JX523359|A/chicken/Huadong/4/2008|H5N1|5_434
TGCTACATATCAAAGAACGAGAGCTCTCGTGCGTACTGGAATGGACCCCAGGATGTGCTCTCTGATGCAAGGGTCAACTC
>KF260168|A/chicken/Hong_Kong/JV231W/2012|H9N2|8_0
ATGGACTACAATACTGTGTCAAGCTTCCAGGTAGACTGCTTTCTTTGGCATGTCCGCAAACGGTTTGCAGACCAAGAACT
>CY196019|A/American_green_winged_teal/Interior_Alaska/11BM00293/2011|H10N5|6_567
TGGCTGGCAGTAGGGATAAGTGGTGCAGATGACGATGCTTATGCTGTAATCCATTATGGGGGGATGCCAACAGATGTGGT
>CY142027|A/American_green_winged_teal/Interior_Alaska/9BM6428R0/2009|H10N7|6_248
CAAATTATCTAATGCTGAACAAGAGCTTATGCAAAGTTGAAGGATGGGTAGTGGTGGCCAAGGACAATGCTATAAGATTC
>KX297772|A/aquatic_bird/Korea/w44/2005|H7N3|6_512
TTACAAGGAGATATGTGTTGCTTGGTCAAGTAGCAGTTGCTTCGATGGAAAGGAGTGGATGCATGTTTGCATGACTGGGA
>AB079061-Foot-and-mouth-disease-virus---type-O-genomic-RNA,-strain:-O/JPN/2000,-L-fragment_5856
ACTACAGAGTGTTTGAGTTTGAGATTAAAGTGAAAGGACAGGACATGCTCTCAGACGCCGCTCTCATGGTGCTTCACCGT
>CY167171|A/mallard/Arkansas/12OS184/2012|H10N7|8_396
TCATACTGAAGGCAAACTTCAGTGCGATCTTCGAACGACTGGAGACACTAATACTACTCAGAGCTTTCACTGAAGAGGGA
>GQ907297|A/black_headed_gull/Mongolia/1756/2006|H16N3|5_1008
ATGTCATTCTGCTGCATTTGAGGATTTGAGAGTGTCAAGTTTCATCAGGGGAGCAAGAGTGTTACCAAGAGGGCAACTGT
>FJ183367-African-horse-sickness-virus-1-strain-HS29/62-VP4-gene,-complete-cds_1550
TGCAGATTTATTGGATTAAGGTTGATGTCTTCGACTTTGAGGATAAATTCAGATCGTGCACATCAAGTGACTGATATTTT
>CY021618|A/black_duck/Ohio/239/1986|H11N9|3_1953
TGTATGCATCTCCACAACTCGAGGGATTTTCAGCTGAATCGAGGAAATTGCTTCTCATTGTTCAGGCACTCAGGGACAAT
>FJ183367-African-horse-sickness-virus-1-strain-HS29/62-VP4-gene,-complete-cds_1302
CAACCCTGTGGGTTTCGAACAGGCAGAATTTCACATATGATGATGTCCCGGTTAATAGGAATTTTATTACATTACGCTTT
>AB605247-Newcastle-disease-virus-RNA,-segment:-1,-strain:-NDV/Bali-1/07,-nearly-complete-sequence_4026
AAGTGACATTTGACAAGATAGAGGAAAAGATAAGGAGACTCAATCTATCTGTCGGGCTCAGCGATGTGCTCGGACCCTCT
>CY079454|A/American_black_duck/Illinois/08OS2688/2008|H5N2|6_1134
ACCTTTAGGGTCATTGGTGGTTGGGTTACTGCTAATTCCAAGTCACAGACCAATAGGCAAGTCATAGTTGACAATAATAA
>KT717295|A/Anser_fabalis/China/Anhui/L221/2014|H6N1|1_744
GAGGTGAGAAATGATGATGTCGATCAGAGTTTGATCATTGCTGCTAGAAACATTGTTAGGAGAGCAACAGTATCAGCAGA
>EU886631-Rabies-virus-collection-date-2001-from-Germany-nucleoprotein-(N),-phosphoprotein-(NS),-matrix-protein-(M),-glycoprotein-(G),-and-RNA-dependent-RNA-polymerase-(L)-genes,-complete-cds_1281
GTTTATACTCGAATCATGATGAATGGAGGTCGACTAAAGAGATCTCACATACGGAGATATGTCTCAGTCAGTTCCAATCA
>HM172406|A/chicken/Gansu/44/2004|H5N1|1_1860
TTTGCAGCAGCCCCACCGGAACAAAGCAGAATGCAGTTTTCTTCTCTAACTGTGAATGTGAGAGGTTCAGGAATGAGAAT
>KM892795|A/chicken/Bali/U8661/2009|H5N1|1_310
CTGTAACTTGGTGGAATAGGAATGGGCCAACGACAAGTGCAGTCCATTATCCAAAGGTTTACAAAACATACTTTGAGAAG
>KT717264|A/Anser_fabalis/China/Anhui/L63/2014|H6N2|2_682
CCAAAGATGCAGAAAGAGGCAAATTGAAAAGGCGAGCAATTGCAACACCCGGGATGCAGATTAGGGGATTCGTGTACTTT
>AB753219|A/African_Stonechat/Vietnam/8/2009|H9N2|6_512
AAGTGTGCATAGCATGGTCTAGTTCAAGTTGCCATGATGGGAAAGCATGGTTACATATTTGTGTGACTGGGGATGATAAA
>AB753219|A/African_Stonechat/Vietnam/8/2009|H9N2|6_64
TGTTTTCTCATGCAGATTGCCATCTTAACAACGACCATGACACTACATTTCAGGCAGAATGAATGCAGCAACCCAACGAA
>KT717287|A/Anser_fabalis/China/Anhui/L180/2014|H6N2|1_1798
TCCAACAAATGCGTGACGTGCTGGGGACATTCGATACTGTCCAGATAATAAAGCTGCTACCGTTTGCAGCAGCCCCACCG
>CY191277|A/American_black_duck/Maryland/13OS2956/2013|H11N9|6_310
GGAAAGACAATGCAGTAAGAATTGGGGAGAACTCAGATGTTCTAGTAACGAGAGAGCCCTATGTCTCCTGTGATCCAGAT
>KU646954|A/Anas_platyrhynchos/Belgium/17330cls42/2013|H5N2|6_992
ATGATAGCTCTAGCAATAGCAACTGCAAGGATCCTAATAATGAGAGAGGGAACCCAGGAGTGAAAGGGTGGGCATTTGAC
>LC275034|A/bean_goose/Ishikawa/1701A012/2017|H5N6|1_186
AGCTGACAAAAAGATAATGGAGATGATTCCTGAACGAAATGAACAAGGTCAAACTCTTTGGAGCAAGACAAATGATGCCG
>AB753218|A/African_Stonechat/Vietnam/8/2009|H9N2|5_448
ATTCCAACCTGAATGATGCCACCTATCAGAGAACGAGAGCTCTCGTGCGTACTGGAATGGATCCCCGTATGTGCTCTCTG
>GU186763|A/chicken/Bac_Lieu/07_10/2007|H5N1|6_1178
GAACTGACAGGACTAGATTGCATAAGACCTTGTTTCTGGGTTGAGTTGATCAGAGGGCGGCCCAAAGAGGGCACAATTTG
>MH071465|A/chicken/Bangladesh/842/2009|H10N7|4_567
CATAATGTGGGGAATTCATCACCCTTCTAGCACTCAAGAGAAGAATAATCTATATGGGACACAATCACTGTCCATATCGG
>KM251512|A/Anas_crecca/Hubei/Chenhu1623_5/2014|H5N6|3_1159
TTAGTGATCTAAAGCAGTACGACAGTGATGAACCAGAGCCTAGATCATTATCAAGCTGGGTTCAGAGCGAATTCAACAAG
>KY584073|A/aquatic_bird/Korea/CN2/2009|H5N2|2_620
GAAGAAGCAGAGGCTGAACAAGAGGAGCTATTTAATAAGAGCATTGACACTGAACACAATGACAAAAGATGCAGAACGAG
>CY186654|A/blue_winged_teal/Illinois/12OS4788/2012|H1N1|2_1512
TTTGTAGCCAACTTTAGCATGGAGTTGCCCAGCTTTGGAGTGTCTGGTATCAATGAATCTGCGGATATGAGCATTGGAGT
>AY390432-Foot-and-mouth-disease-virus-Asia1-strain-YNBS/58,-complete-genome_793
TTGGTAACAAGGACCCACGGGGCCAAAAGCCACGTCCTAACGGACCCACCATGTGTGCAACCCCAGCACGGCAACTTTAC
>KU971489|A/chicken/Burkina_Faso/15VIR1774_2/2015|H5N1|1_558
AAGGAGAAAAAGGAGGAACTCCAGGAATGCAAAATTGCCCCTTTAATGGTGGCATACATGTTGGAGAGAGAACTGGTTCG
>CY133281|A/American_black_duck/Wisconsin/10OS3949/2010|H7N8|1_1764
GTTCCTAAAGCTGCCAGAAGTCAATACAGCGGATTTGTGAGAACACTGTTCCAACAGATGCGAGATGTGCTTGGAACATT
>CY079281|A/avian/Japan/8KI0040/2008|H3N5|2_126
ACCATGGACACAGTCAATAGAACACATCAATACTCAGAGAAGGGGAAATGGACAACAAATACAGAGACTGGAGCACCCCA
>HM570065|A/Anas_platyrhynchos/Belgium/12827/2007|H3N8|1_378
AAAACATGGAACCTTCGGTCCCGTTCACTTTCGAAATCAGGTTAAGATACGCCGCAGGGTCGACATAAACCCGGGCCATG
>CY138152|A/black_headed_gull/Iceland/713/2010|H16N3|1_882
GGCGGAATAAGGATGGTAGACATCCTTAGACAAAACCCAACAGAAGAACAAGCAGTGGACATTTGTAAGGCAGCAATGGG
>KP739422|A/American_green_winged_teal/Washington/195750/2014|H5N1|5_1444
CCGATCGTGCCTTCCTTTGACATGAGCAACGAAGGATCTTATTTCTTCGGAGACAGTGCAGAGGAGTATGACAATTAAAG
>CY128758|A/American_black_duck/New_Brunswick/02375/2007|H4N8|4_1512
ATATTTACAGAGACGAGGCAATCAATAACAGATTCCAGATACAAGGAGTCAAATTGACTCAAGGATACAAGGACATTATC
>KX714330|A/American_green_winged_teal/Alaska/14258/2006|H4N6|4_0
GGAAACAATGCTATCAATCACGATTCTGTTTCTGCTCATAGCAGAGAGTTCCTCCCAGAATTACACAGGGAATCCTGTGA
>LC208497|A/chicken/Japan/AQ_HE144/2015|H5N6|5_558
GAGAAGATCTGGAGCTGCTGGTGCAGCAGTGAAGGGGGTAGGAACAATGGTGATGGAGCTGATTCGAATGATAAAGCGAG
>CY191275|A/American_black_duck/Maryland/13OS2956/2013|H11N9|4_1550
AACAGACAAGAAATTGAGGGAGTGAAATTGGATTCCAATGGCAACGTCTACAAAATACTGTCAATTTACAGCTGCATTGC
>KJ568344|A/blue_winged_teal/Iowa/13OS2316/2013|H7N3|3_244
AAGGGACCGAACCATGGCCTGGACAGTGGTGAATAGTATCTGCAACACCACAGGGGTAGAGAAGCCTAAATTTCTTCCGG
>KY415898|A/chicken/Ganzhou/GZ157/2016|H3N2|1_1302
TTGAGGCATTTTCAGAAAGATGCAAAAGTGCTGTTTCAGAACTGGGGAGTTGAACCCATTGACAATGTCATGGGGATGAT
>CY129341|A/American_black_duck/New_Brunswick/02490/2007|H7N3|1_1512
CGATTTTTAAGAGTCCGAGACCAACGGGGGAACGTGCTATTGTCACCTGAAGAAGTCAGCGAGACACAAGGGACAGAGAA
>EU735813|A/chicken/PA/298101_4/2004|H2N2|5_704
CATCCTCAAAGGGAAATTCCAAACAGCAGCACAAAAAGCAATGATGGACCAGGTGAGAGAAAGCAGAAATCCTGGGAATG
>CY097197|A/American_green_winged_teal/Illinois/3054/2009|H1N2|6_1054
AAAGGGTGGGCCTTTGACAGTGGAGATGATGTTTGGATGGGAAGAACAATCAGTAAAGATTCACGCTCAGGCTATGAAAC
>GU186761|A/chicken/Bac_Lieu/07_10/2007|H5N1|4_1612
CTGTCAATTTATTCTACAGTGGCGAGTTCCCTAGCACTGGCAATCATGGTAGCTGGTCTATCCTTATGGATGTGCTCCAA
>KJ200715|A/chicken/Hunan/S4495/2010|H6N6|2_915
AACACCAAATGGAATGAGAATCAGAATCCTCGAGTTTTTTTAACAATGATAACATACATCACAAGAAGCCAACCTGAATG
>AB079061-Foot-and-mouth-disease-virus---type-O-genomic-RNA,-strain:-O/JPN/2000,-L-fragment_3843
CTGACACCGGCCTTGAGATTCTGGACAGCACCTTTGTCGTGAAGAAGATCTCCGACTCGCTCTCCAGTCTCTTTCACGTG
>CY138640|A/American_black_duck/New_Brunswick/00321/2010|H1N1|4_186
TCTGCAGCCTGAATGGGATAGCTCCTTTACAATTGGGGAAGTGTAATGTAGCGGGATGGCTCTTGGGCAACCCAGAATGT
>KR105304-Zaire-ebolavirus-isolate-Ebola-virus/H.sapiens-wt/SLE/2014/Makona-G5304.1,-partial-genome_2038
CATGCCAGTGCTCCACTCACGGACTTTTTCAGAAGAAACGAACCCTCCGGCTCAACCAGCCCTCGCATGCTGACCCCAAT
>KJ568054|A/American_green_winged_teal/Ohio/13OS1793/2013|H6N1|1_2108
GATATGGCCCAGCACTGAGCATCAATGAGCTGAGCAATCTTGCAAAAGGAGAGAAGGCAAATGTGCTAATTGGGCAAGGA
>CY179813|A/black_duck/Alabama/748/1975|H6N2|6_558
TGGGAAAGCATGGTTGCACGTTTGTGTCACTGGGGATGATAGAAATGCGACTGCTAGTTTCATCTATGATGGGATGCTTG
>CY138152|A/black_headed_gull/Iceland/713/2010|H16N3|1_441
CGTAGAGTTGACACAAATCCTGGTCATGCAGACCTCAGTGCTAAAGAGGCACAGGACGTCATAATGGAAGTTGTATTCCC
>MF112542|A/chicken/Nigeria/16VIR5840_1/2015|H5N1|4_1134
TACGCTGCAGACAAAGAGTCTACTCAAAAGGCGATAGACGGAATCACCAATAAGGTCAATTCAATCATTGACAAAATGAA
>CY205892|A/blue_winged_teal/Texas/AI11_3181/2011|H4N2|3_186
GATGGTCGTGGAGTCTGGCGATCCAAATGCACTCCTAAAACACCGGTTTGAGATAATCGAAGGGAGAGATCGTACTATGG
>KX000082-Eastern-equine-encephalitis-virus-strain-EEEV/Odocoileus-virginianus/USA/RAB09-6200/2009,-complete-genome_11163
ATCTTTTACGTCGGCGATATCCGCCACCGTATGGTCGTGGCTAAAAGTGCTGGTAGGAGGAACATCAGCATTTATTGTTC
>LC339740|A/duck/Hokkaido/102/2014|H3N8|5_768
AAAGCAGAAATCCTGGGAATGCTGAGATTGAAGACCTTATCTTCCTGGCACGGTCTGCACTCATCCTGAGAGGATCAGTG
>KX978198|A/black_headed_gull/Netherlands/1/2014|H13N2|1_558
ACATCAGAGTCACAACTGACAATAACAAAGGAAAAGAAGGAGGAACTTCAGAACTGCAAAATTGCTCCCCTAATGGTTGC
>CY129374|A/American_black_duck/New_Brunswick/01989/2007|H1N1|4_496
TTATCGAAATTTGCTGTGGATAACAAAGAAGGGGAATTCATACCCAAAACTCAGCAAATCATACACGAACAATAAAGGAA
>KM892796|A/chicken/Bali/U8661/2009|H5N1|2_806
TATCTGTGAGAAACTTGAGCAATCTGGACTCCCAGTCGGAGGGAATGAGAAGAAGGCTAAATTAGCAAATGTCGTGAGGA
>CY088721|A/avian/Japan/8KI0148/2008|H4N2|4_504
CGTGAAGTCAGACGGGAATGCGTACCCTCTCCAGAATTTGACAAAGGTAAACAACGGTGATTATGCGAGGCTTTACATCT
>CY033164|A/duck/Tasmania/277/2007|H7N2|5_832
GATCAGTGGCTCATAAGTCCTGCTTGCCTGCTTGTGTATATGGACTTGCTGTGGCCAGTGGATATGACTTTGAAAGGGAG
>KC252633-Rabies-virus-isolate-CNM1103C,-complete-genome_61
ACCCCTACAATGGATGCCGACAAGATTGTCTTCAAAGTCAATAATCAGGTGGTCTCTTTGAAGCCTGAGATCATAGTGGA
>CY205201|A/mallard/Maryland/13OS0611/2013|H4N8|2_1701
GGAGACACACAAATTCAGACAAGGAGGTCGTTCGAGCTGAAGAAATTGTGGGAACAAACTCGCTCAAAAGCAGGGCTGCT
>AY593807-Foot-and-mouth-disease-virus-C3-isolate-c3resende-iso1,-complete-genome_6222
ACAGTGACTACAGAGTGTTTGAGTTTGAGATCAAAGTAAAAGGACAGGACATGCTCTCGGACGCCGCGCTCATGGTGCTC
>MF147400|A/black_headed_gull/Netherlands/1/2000|H13N8|2_1612
TAAAGAACAACATGATAAACAATGACCTTGGGCCAGCAACAGCCCAAATGGCTCTCCAACTATTCATCAAGGACTACAGA
>KX297772|A/aquatic_bird/Korea/w44/2005|H7N3|6_576
GTTTGCATGACTGGGAACGACAATGATGCGAGTGGCCAAATAATATATGCAGGGAAAATGACAGACTCCATTAAATCATG
>KU201753|A/American_wigeon/Oregon/AH0012525/2015|H5N8|5_1054
TGGTCCCAAGAGGGCAACTATCCACCAGAGGAGTTCAAATTGCATCAAATGAAAACATGGAAACAATGGACTCCAGCACT
>KU289813|A/American_green_winged_teal/Texas/A00604029/2009|H7N3|5_434
CGCTGGTCTAACCCATATGATGATCTGGCATTCCAATCTGAATGATGCCACATACCAGAGGACAAGGGCACTTGTGCGCA
>KY751292|A/chicken/Jiangsu/0116/2017|H7N9|1_1116
ATTCTAAGGAAAGCAACCAGAAGACTGATCCAATTGATAGTGAGTGGGAAAGACGAGCAATCGATTGCCGAGGCAATCAT
>AB605247-Newcastle-disease-virus-RNA,-segment:-1,-strain:-NDV/Bali-1/07,-nearly-complete-sequence_2684
CATGGAAGCCAACTTAGGCATGATGAAAATTCTGGACCCTGGTTGTGCTAACGTTTCATCCTTAAGTGATCTCCGGGCGG
>KP636478|A/American_black_duck/Maine/44411/532/2008|H3N8|4_1575
GGGTACAAAGATTGGATCTTATGGATTTCCTTTGCCATATCATGCTTTTTGCTTTGTGTTGTTATACTGGGGTTCATTAT
>CY020767|A/black_duck/Maryland/834/2002|H4N8|6_832
CTCGTGCTACCCCAATGAAGGTAAAGTGGAATGTGTTTGTAGGGACAACTGGACTGGAACCAACAGGCCAATATTGGTGA
>CY136044|A/American_green_winged_teal/Interior_Alaska/10BM06728R0/2010|H4N6|7_594
GTCGAGTGAGCAAGCAGCAGAAGCCATGGAGGTTGCTAGTCAGGCTAGGCAGATGGTGCAGGCAATGAGAACCATTGGGA
>AB753215|A/African_Stonechat/Vietnam/8/2009|H9N2|2_2046
AAGGGGGGTTCTTGAGGATGAACAGATGTACCAGAAGTGTTGCAGCCTATTCGAAAAGTTCTTCCCCAGCAGTTCATACC
>KP416236|A/chicken/Dongguan/1022/2014|H7N9|2_244
ATGCACAAACGGATTGTGTATTAGAGGCAATGGCTTTCCTTGAGGAATCTCATCCAGGGATTTTTGAAAACTCGTGTCTC
>AB934282-Bovine-leukemia-virus-complete-proviral-genome,-host:-Bos-taurus_61
AGCTGCCAGAAAGGCTGGTGACGGCAGCTGGTGGCTAGAATCCCCGTACCTCCCCAACTTCCCCTTTCCTGAAAAATCCA
>KX714386|A/American_green_winged_teal/Alaska/103781/2008|H3N6|4_620
CACAAACCAAGAGCAAACCAACCTATATGTCCAAGCGTCAGGAAGGGTAACGGTTTCAACTAGAAGGAGCCAACAAACCA
>AB753218|A/African_Stonechat/Vietnam/8/2009|H9N2|5_320
CCGGAGAAGAGACGGGAAATGGGTGAGAGAGCTGATCCTGTATGACAAAGAGGAGATCAGGAGGATTTGGCGTCAAGCGA
>CY128639|A/American_black_duck/New_Brunswick/02658/2007|mixed|4_434
GGGTTCACATGGACAGGAGTCACTCAAAATGGAGGAAGCAATGCATGCAAAAGAGGACCTGCTAGTGGTTTCTTCAGCAG
>KU646951|A/Anas_platyrhynchos/Belgium/17330cls42/2013|H5N2|3_1134
CCAGAGAAAGTGGACTTTGAGGACTGCAAAGATGTTAGTGATCTAAGACAGTATGACAGTGACGAACCAGAGTCTAGATC
>KY284443|A/American_black_duck/Ohio/16OS0658/2016|H7N3|5_256
GAAACAAATATCTGGAAGAACACCCCAGTGCTGGGAAAGACCCTAAGAAAACTGGAGGTCCAATCTACAGGAGGAGAGAT
>JF965049|A/chicken/Eastern_China/42/2007|H6N2|1_2108
ATATGGACCAGCATTGAGCATCAACGAATTAAGCAATCTTGCGAAGGGGGAGAAAGCTAATGTATTGATAGGGCAAGGAG
>CY021378|A/chicken/Afghanistan/1573_7/2006|H5N1|3_1890
GAAGGCTCCATCGGAAAGGTGTGCAGAACCTTGCTGGCAAAGTCTGTGTTCAACAGTTTATATGCATCTTCACAACTCGA
>KT022298|A/chicken/Guangxi/135C10/2013|H3N2|1_1612
CAACATATTCATCATCAATGATGTGGGAAATCAACGGTCCTGAGTCAGTGCTTATTAACACCTATCAATGGATCATCAGA
>JF965099|A/chicken/Eastern_China/42/2007|H6N2|3_1525
CCCATTTGAGGAACGACACCGACGTGGTAAACTTTGTGAGTATGGAGTTTTCTCTTACTGACCCGAGGCTGGAGCCACAC
>CY177124|A/mallard/California/1324V/2013|H4N6|1_63
CGCGAGATACTCACCAAAACCACTGTGGACCATATGGCCATAATCAAAAAGTATACATCAGGAAGACAGGAGAAGAACCC
>KT338361|A/American_green_winged_teal/Alaska/386/2014|H1N1|8_630
CTTGGGGAATCCGTGATGAGGATGGGGGACCTCCACTCCCTCCAAAACAGAAACGCTACATGGCGAGACGAACTGAGTCA
>AJ320488-Foot-and-mouth-disease-virus-O-genomic-RNA,-isolate-O1Campos,-complete-genome_4270
CTCTCCAGTCTCTTTCACGTGCCGGCCCCCGTCTTCAGTTTCGGAGCACCGATCCTGTTGGCCGGGTTGGTCAAAGTCGC
>CY135541|A/American_green_winged_teal/Interior_Alaska/9BM5045R0/2009|H8N4|2_945
AATCAGAATCCCAGGATGTTTCTGGCAATGATAACATATATAACAAGAAACCAACCCGAATGGTTTAGGAATGTATTGAG
>CY076355|A/American_green_winged_teal/California/27790/2007|H11N9|2_1798
AACTTATACAACATTCGGAATCTCCACATTCCAGAAGTCTGCCTGAAATGGGAGCTAATGGACGAAGACTATCAGGGGAG
>CY126973|A/blue_winged_teal/Alberta/142/1992|H6N8|3_63
GAAAAGGCAATGAAAGAATATGGGGAAGATCCAAAACTCGAAACTAACAAATTTGCTGCAATATGCACACACTTGGAAGT
>CY126308|A/knot/Delaware_Bay/526/1988|H6N8|3_1575
AGCATGGAGTTTTCTCTCACTGACCCGAGGCTGGAACCGTACAAATGGGAAAAGTACTGTGTTCTTGAAATAGGAGATAT
>CY166831|A/American_widgeon/Mississippi/11OS6097/2011|H5N3|1_1764
GTTCCTAAAGCAGCCAGGGGTCAATACAGTGGGTTCGTGAGGACACTATTCCAGCAGATGCGGGATGTGCTTGGAACATT
>KU646951|A/Anas_platyrhynchos/Belgium/17330cls42/2013|H5N2|3_1260
ACAGATTCGAGTTGGATCGAACTTGATGAAATAGGGGAAGACGTTGCTCCAATTGAGCACATTGCAAGTATGAGGAGAAA
>CY063483|A/chicken/Bhutan/248015/2010|H5N1|6_1170
GTCCAGCATCCAGAATTGACAGGATTAGATTGCATAAGACCTTGTTTCTGGGTTGAGTTAATCAGAGGGCAGCCTAAAGA
>CY132798|A/American_green_winged_teal/Iowa/10OS2467/2010|mixed|1_2142
ATCAATGAACTGAGCAACCTTGCAAAAGGAGAGAAAGCTAATGTGCTGATCGGGCAAGGAGACGTAGTGTTGGTAATGAA
>KU840337-Eastern-equine-encephalitis-virus-strain-EEEV/Equus-caballus/USA/I01-7773/2001,-complete-genome_6344
TCAGCTGCCTTCAACGTGGAGTGTTTTAAAAAGTACGCCTGTAATGATGAGTACTGGGACTTCTACAAGACAAACCCGAT
>GQ907300|A/black_headed_gull/Mongolia/1756/2006|H16N3|2_854
TGTAAGAAAAATGATGACTAATTCGCAAGACACGGAGCTCTCCTTCACAATTACTGGGGACAACACCAAATGGAATGAAA
>LC275034|A/bean_goose/Ishikawa/1701A012/2017|H5N6|1_868
AGTACACAAATTGGCGGGATAAGAATGGTGGACATTCTTAGGCAAAATCCAACAGAAGAGCAAGCTGTGGACATATGCAA
>KX000092-Eastern-equine-encephalitis-virus-strain-EEEV/Culiseta-melanura/USA/ARB14MS370414/2014,-complete-genome_9699
CTCGCAATCTTTGCATAACCCCGTATAAACTAGCCCCGAATGCTCAAGTCCCAATACTCCTGGCGTTACTTTGTTGCATT
>AJ965626-West-Nile-virus-strain-PT6.16-polyprotein,-genomic-RNA_3721
GGTGCACTTGGCGCTCATGGCGACCTTTAAGATACAGCCAGTGTTTATGGTGGCATCGTTTCTCAAAGCGAGATGGACCA
>GU050321|A/avian/Hong_Kong/0719/2007|H5N1|8_520
CAAAAGTGCAATTGGCGTCCTCATCGGAGGATTTGAATGGAATGATAACACAGTTCGAGTCTCTGAAACTATACAGAGAT
>KJ200657|A/chicken/Guangdong/S1414/2010|H6N6|8_384
ATATTGAAAGCAAATTTCAGTGTGATTTTTAATCGGCTGGAAACCCTAGTACTACTTAGGGCTTTCACAGATGAAGGAGC
>KX867834|A/chicken/Anhui/AH120/2015|H9N2|5_868
GCTTGCCTGCCTGTGTGTACGGACTTGCAGTGGCTAGTGGATATGACTTTGAGAGAGAAGGGTACTCCTTGGTTGGAATA
>FJ183366-African-horse-sickness-virus-1-strain-HS29/62-VP3-gene,-complete-cds_1426
TCCATATGATCATGTTCAACGTGTAATCCGTTACTGTGACATTGATTCAAGGGAGATCATAGATCCAAGAACTTATGGGA
>AB233319|A/Bar_headed_Goose/Mongolia/1/05|H5N1|4_992
TTAGTCCTTGCGACTGGGCTCAGAAATAGCCCTCAAGGAGAGAGAAGAAGAAAAAAGAGAGGGCTATTTGGAGCTATAGC
>KP636477|A/American_black_duck/Maine/44411/532/2008|H3N8|3_183
ATTGTAGAATCTGGTGACCCAAATGCATTACTGAAGCACCGATTCGAGATAATCGAAGGGAGAGATCGAACCATGGCCTG
>AB753219|A/African_Stonechat/Vietnam/8/2009|H9N2|6_1024
AGAGGGGCCCCAGGAGTGAAAGGGTGGGCCTTTGACGATGGGAATGACATTTGGATGGGACGAACAATCAAAAGTGGTTC
>CY128763|A/American_black_duck/New_Brunswick/02375/2007|H4N8|3_315
AAGCCTAAATTTCTTCCGGATCTATATGATTACAAGGAAAACCGATTCATTGAGATTGGAGTGACACGGAGGGAGGTCCA
>GQ907300|A/black_headed_gull/Mongolia/1756/2006|H16N3|2_671
GAACACAATGACCAAAGATGCGGAAAGAGGCAAATTGAAGAGGCGGGCAATTGCGACACCCGGGATGCAGATCAGAGGTT
>EU877067-Rabies-virus-strain-SAD-B19-4th,-complete-genome_9028
TTGGCTCAAGCTCTAATTAGGAACATTATGTCTCTGACAGGCCCTGATTTCCCTCTAGAGGAGGCCCCTGTCTTCAAAAG
>KY644250|A/blue_winged_teal/Guatemala/CIP049H102_23/2011|mixed|6_63
GACCATTGCAACAATATGTTTCCTCATGCAGATTGCCATCTTAGCAACGACTGTGACATTGCATTTCAAACAAAATGAAT
>EF492349|A/avian/Israel/584/2005|H9N2|3_1159
TTAGTGATCTAAGACAGTATGACAGTGATGAACCAGAGTCTAGATCGCTAGCAGCCTGGATTCAGAGTGAATTCAACAAG
>CY116920|A/avian/Massachusetts/25756/1990|H2N2|3_1890
GGGGTGGAAGAGGGCTCCATCGGAAAAGTGTGCAGGACCTTGCTGGCAAAATCTGTATTCAACAGTCTGTATGCATCTCC
>LC275039|A/bean_goose/Ishikawa/1701A012/2017|H5N6|6_441
ATAAGTTGGGAAATGGGTCAGGCACCCAGTCCATACAACACTAGGGTCGAATGCATAGGATGGTCAAGCACGTCATGCCA
>CY129195|A/American_black_duck/New_Brunswick/02481/2007|mixed|4_310
AACATGGGATCTTTATGTAGAGCGCAGCAGTGCATTCAGCAATTGCTACCCATATGACGTGCCAGACTATGCATCTCTCA
>KX867832|A/chicken/Anhui/AH120/2015|H9N2|3_992
CAAACCACATGAGAAAGGCATAAACCCCAATTATCTTCTGACTTGGAAGCAGGTACTAGCAGAACTTCAGGACATTGAAA
>KY751268|A/chicken/Anhui/AH271/2015|H7N9|1_372
CTAAAACATGGAACCTTTGGCCCCGTTCACTTCCGAAACCAGATTAAAATACGCCGCAGAGTCGACATAAACCCAGGCCA
>CY079275|A/avian/Japan/8KI0040/2008|H3N5|4_1625
GCTTTGTGTTGTTTTGCTGGGGTTCATTATGTGGGCCTGCCAGAGAGGCAACATTAGGTGCAACATTTGCATTTAAGTAT
>KY561265|A/American_green_winged_teal/Missouri/15OS6486/2015|H6N1|4_1386
TATGAAAAAGTCAAATCGCAATTAAGGGACAATGCTAATGATTTGGGAAATGGATGCTTTGAATTCTGGCATAAATGTGA
>KY284390|A/American_black_duck/Ohio/16OS0658/2016|H7N3|1_1827
GATGTGCTTGGAACTTTTGACACTGTTCAGATAATCAAACTTCTCCCCTTTGCCGCTGCTCCACCAGAACAAAGTAGGAT
>HM570064|A/Anas_platyrhynchos/Belgium/12827/2007|H3N8|2_868
AAAAATGATGACTAACTCACAAGATACAGAGCTCTCCTTTACAATCACTGGAGACAATACCAAATGGAATGAAAATCAAA
>CY191277|A/American_black_duck/Maryland/13OS2956/2013|H11N9|6_496
TGTCATCACCACCCACAGTATACAACAGCAGGATAGAATGCATTGGTTGGTCAAGTACTAGCTGTCATGATGGTAGAGCC
>AB934282-Bovine-leukemia-virus-complete-proviral-genome,-host:-Bos-taurus_366
GGTCCTCTGACCGTCTCCACGTGGACTCTCTCCTTTGCCTCCTGACCCCGCGCTCCAAGGGCGTCTGGCTTGCACCCGCG
>KT338354|A/American_green_winged_teal/Alaska/386/2014|H1N1|1_1798
TTCCAGCAGATGCGAGATGTGCTCGGAACATTTGACACTGTTCAAATAATAAAACTCCTCCCCTTTGCTGCTGCCCCACC
>CY109576|A/duck/Fujian/10774/2006|H6N6|2_1525
TGCCCAGCTTCGGAGTGTCTGGGATAAACGAATCAGCTGACATGAGCATTGGAGTTACAGTAATAAAGAACAACATGATA
>KJ567983|A/American_green_winged_teal/Ohio/13OS2021/2013|H4N6|2_1037
CAAGATGGCAAGACTAGGGAAAGGGTATATGTTCGAAAGTAAGAGCATGAAGCTTCGAACACAGATACCGGCAGAAATGC
>KX714435|A/American_green_winged_teal/Alaska/137886/2009|H3N8|5_620
GAGAGGTGAGAATGGACGGAGGACAAGAATTGCATACGAAAGAATGTGCAACATTCTCAAGGGGAAATTCCAAACAGCAG
>CY140538|A/American_wigeon/Louisiana/Sg_01031/2008|H4N6|5_192
AGGCTGATTCAAAACAGCATAACAATAGAGAGAATGGTTCTCTCAGCATTTGATGAGAGAAGAAACAAATATTTGGAAGA
>MH071465|A/chicken/Bangladesh/842/2009|H10N7|4_1134
TGATTACAAGAGTACTCAGGCAGCTATTGACCAAATCACTGGAAAACTGAATAGACTTATTGAAAAAACCAATACTGAGT
>CY133281|A/American_black_duck/Wisconsin/10OS3949/2010|H7N8|1_315
AGGAATGGACCGACAACAAGCACAATCCACTACCCGAAGGTGTATAAAACTTATTTTGAAAAAGTCGAAAGGTTAAAGCA
>KP636478|A/American_black_duck/Maine/44411/532/2008|H3N8|4_1260
AGAATCCAGGACCTTGAGAAATATGTAGAAGACACTAAGATAGATCTATGGTCTTACAATGCAGAGCTTCTGGTGGCCTT
>KY013871|A/blue_winged_teal/Texas/UGAI15_4935/2015|H7N3|2_1860
CGAAGACTATCAGGGAAGGCTTTGTAATCCTCTGAATCCGTTTGTCAGCCACAAAGAAATAGAGTCTGTGAACAATGCTG
>KU881717|A/Anseriformes/Anhui/L259/2014|H1N1|1_1197
GTAGCAATGGTTTTCTCACAAGAGGATTGCATGATAAAAGCAGTACGAGGTGATTTGAATTTTGTTAACAGAGCAAATCA
>MF613851|A/American_black_duck/Alberta/118/2016|H10N7|4_1426
GGTGCTTTGAAATATATCACAAATGCGATGACAACTGTATGGAAAGCATCAGAAACAACACTTATGACCATACACAATAC
>MF112779|A/chicken/Nigeria/16VIR5840_38/2015|H5N1|6_832
GCTCAAACAGGCCATGGGTATCTTTCAATCAGAATTTAGAGTATCAAATAGGATATATYTGCAGTGGAGTTTTCGGTGAC
>EU026098|A/avian/NY/118353_1/2001|H7N2|5_320
TACAGGAGGAGAGATGGGAAATGGGTGAGAGAATTGATCCTGTATGACAAGGAGGAGATCAGGAGGATTTGGCGTCAAGC
>KT725271-Zaire-ebolavirus-isolate-Ebola-virus/H.sapiens-wt/LBR/2014/Makona-LIBR10144,-partial-genome_4665
TGGTGAATGTCATATTTTTTTTCAAAGTGCTAATGAAGCAAATTCCAATTTGGCTTCCTCTAGGTGTCGCTGATCAAAAG
>KR063677|A/chicken/Egypt/A10351A/2014|H5N1|3_744
TGCATTGAGGGCAAGCTTTCTCAAATGTCAAAAGAAGTGAATGCTAGAATTGAGCCATTTTTGAAAACAACGCCACGTCC
>KP413774|A/chicken/Huzhou/4034/2013|mixed|2_1674
TACCGATGTCACAGRGGTGAYACGCAAATTCAAACGAGGAGAGCATTCGAGCTGAAGAAGCTGTGGGAGCAGACCCGTTC
>AB079061-Foot-and-mouth-disease-virus---type-O-genomic-RNA,-strain:-O/JPN/2000,-L-fragment_6039
TGATCTTCTCTGGTGAGGCCCTTACCTACAAGGACATTGTAGTGTGCATGGACGGAGACACCATGCCCGGTCTCTTCGCC
>LC275035|A/bean_goose/Ishikawa/1701A012/2017|H5N6|2_124
ACAATGGATACAGTCAACAGAACACATCAATATTCAGAAAAGGGAAAATGGACAACAAACACAGAAACTGGAGCACCTCA
>CY047525|A/blue_winged_teal/Alberta/11646/2005|H3N8|3_189
AATCGTGGAGTCTGGCGATCCAAATGCACTCCTGAAACACCGATTTGAAATAATCGAAGGGAGAGATCGCACTATGGCCT
>FJ183370-African-horse-sickness-virus-1-strain-HS29/62-VP6-gene,-complete-cds_130
ATCTAAATTAAAAGAAGACGGGGAGAAGAAGAACAAGAGTGAAAAAGAAGAGAACAAAATACATGATGATCGAAGAGTGG
>KY415898|A/chicken/Ganzhou/GZ157/2016|H3N2|1_1674
ACTGTAAAGATTCAATGGTCTCAAGACCCTACAATGCTGTACAATAAGATGGAATTTGAACCATTCCAATCCTTGGTACC
>KU201614|A/American_wigeon/Utah/AH0007824/2015|H5N8|2_1612
ATCTTGGACCAGCAACAGCTCAAATGGCTCTTCAGCTATTTATCAAGGACTACAGATATACATATCGATGCCACAGGGGT
>KP413756|A/chicken/Huzhou/3916/2013|H7N3|2_1674
TACCGGTGCCACAGGGGTGATACACAAATTCAAACAAGAAGATCGTTCGAGCTGAAGAAATTGTGGGAGCAGACCCGTTC
>CY138151|A/black_headed_gull/Iceland/713/2010|H16N3|2_1403
GACCTGCAAATTAGTTGGAATCAATATGAGTAAAAAGAAATCTTACATAAATAGGACAGGAACATTTGAATTCACAAGCT
>KU289765|A/American_green_winged_teal/Colorado/A00551331/2007|H7N3|5_1323
ACAGAAATCATAAGGATGATGGAAAATGCCAAACCTGAGGATGTGTCTTTCCAGGGGCGGGGAGTCTTCGAGCTCTCGGA
>GQ907297|A/black_headed_gull/Mongolia/1756/2006|H16N3|5_378
AGCAAACAATGGAGAAGATTCGACTGCTGGCCTCACCCATTTGATGATCTGGCATTCTAACTTGAATGACGCCACATATC
>CY179817|A/black_duck/Alabama/748/1975|H6N2|2_1638
ACGGCTCAAATGGCTCTTCAGCTATTCATCAAGGATTACAGATATACGTATCGCTGCCACAGAGGGGACACGCAAATTCA
>KX714403|A/American_green_winged_teal/Alaska/133672/2009|H3N8|5_1054
TGGTCCCAAGAGGGCAACTGTCCACCAGAGGAGTACAGATTGCTTCAAATGAGAACATGGAAACAATGGACTCTAGCACC
>KX714419|A/American_green_winged_teal/Alaska/133988/2009|H10N7|5_62
TGCCACTGAGATCAGAGCATCTGTTGGGAGGATGGTTGGTGGAATCGGGAGATTCTACATACAGATGTGCACCGAACTCA
>KX297772|A/aquatic_bird/Korea/w44/2005|H7N3|6_0
ATGAATCCAAATCAGAAGATAATAACAATTGGTGTAGTGAATACTACTCTGTCAACAATAGCCCTTCTTATTGGAATTGG
>CY004803|A/blue_winged_teal/ALB/580/1979|H4N2|2_744
ATTGCAACACCCGGAATGCAAATCAGAGGATTTGTGTATTTTGTTGAAACATTAGCGAGGAGCATCTGTGAGAAGCTCGA
>KX714372|A/American_green_winged_teal/Alaska/103773/2008|H3N8|6_1240
GTTAACGAAAAGAAATTGTCTGGTTCCATGTTTTTGGGTTGAGATGATACGGGGGAAGCCGGAAGAGAAGACGATATGGA
>EU886632-Rabies-virus-collection-date-2002-from-Germany-nucleoprotein-(N),-phosphoprotein-(NS),-matrix-protein-(M),-glycoprotein-(G),-and-RNA-dependent-RNA-polymerase-(L)-genes,-complete-cds_305
GTTTTTTGAGGGGACATGTCCGGAAGACTGGACCAGCTATGGAATTGTGATTGCACGAAAAGGAGATAAGATCACCCCAG
>HM570060|A/Anas_platyrhynchos/Belgium/12827/2007|H3N8|6_1280
CAGAGGCAAGCCAGAAGAGAAAACAATCTGGACTTCCAGCAGCTCCATTGTGATGTGTGGAGTAGATTATGAAGTTGCCG
>CY138146|A/black_headed_gull/Iceland/713/2010|H16N3|7_66
CCCCCTCAAAGCCGAGATAGCACAGAGACTTGAAGATGTTTTTGCAGGGAAGAACACAGACCTTGAAGCTCTCATGGAGT
>HM570060|A/Anas_platyrhynchos/Belgium/12827/2007|H3N8|6_1333
TGTGTGGAGTAGATTATGAAGTTGCCGATTGGTCATGGCACGATGGAGCTATTCTTCCCTTTGACATCGATAAGATGTAG
>KU840345-Eastern-equine-encephalitis-virus-strain-EEEV/Equus-caballus/USA/I07-210-D-A/2007,-complete-genome_7015
ATCGCCAGCCGCGTGCTCCGCGAGCGGTTGACCACTTCCCCCTGCGCAGCATTCATCGGCGACGACAACATCGTGAAAGG
>MG964598|A/chicken/Iowa/15_016887_1/2015|H5N2|2_732
GGAATGCAAATCAGAGGGTTTGTGTACTTTGTTGAGACATTGGCAAGGAGTATTTGTGAGAAGCTCGAACAATCTGGACT
>KY550887|A/American_green_winged_teal/Indiana/AH0029607/2015|H7N3|3_1512
TCATAAAGGGAAGGTCTCATTTGAGGAATGATACCGATGTGGTAAATTTCGTAAGTATGGAGTTTTCTCTCACCGACCCA
>EU886631-Rabies-virus-collection-date-2001-from-Germany-nucleoprotein-(N),-phosphoprotein-(NS),-matrix-protein-(M),-glycoprotein-(G),-and-RNA-dependent-RNA-polymerase-(L)-genes,-complete-cds_2806
CCAGTCCCTGAGGGCCTGAACTGGGTATACAAATTGAGGAGAACCTTTATCTTCCAGTGGGCTGATTCCAGGGGCCCTCT
>KP413756|A/chicken/Huzhou/3916/2013|H7N3|2_1922
CAACGCTGTGGTAATGCCAGCCCATGGTCCAGCCAAGAGTATGGAGTATGATGCAGTTGCAACTACACACTCATGGATCC
>CY128772|A/American_black_duck/New_Brunswick/02396/2007|H4N6|2_1178
GCCTCTTCTGATAGATGGCACAGCCTCATTGAGTCCCGGAATGATGATGGGCATGTTCAACATGTTAAGTACAGTTTTGG
>KY751159|A/chicken/Guangdong/GD20/2017|H7N9|5_496
TGATGCAAGGATCAACTCTTCCGAGGAGATCTGGAGCTGCAGGAGCAGCAGTAAAGGGAATAGGGACAATGGTGATGGAG
>CY126779|A/mallard/Alberta/298/1986|H6N2|5_192
GGGAGACTGATCCAAAACAGCATAACAATAGAGAGAATGATTCTCTCGGCATTTGACGAGAGGAGAAACAAATATCTGGA
>KU289752|A/American_green_winged_teal/Arizona/A00115994/2009|H7N3|2_1612
ATGACCTTGGACCAGCAACAGCCCAAATGGCTCTTCAACTGTTCATCAAGGACTACAGGTACACATATCGGTGTCACAGA
>KX979753|A/barnacle_goose/Netherlands/1/2014|H6N8|2_434
ACCAGCTGCAACTGCTTTGGCCAACACTATAGAGGTGTTCAAATCGAACGGTCTGACAGCCAATGAGTCGGGGAGACTAA
>CY029965|A/chicken/Kuwait/KISR5/2007|H5N1|5_704
CAAAGGGAAATTCCAAACAGCAGCACAAAGAGCAATGATGGATCAGGTGCGAGAGAGCAGAAATCCCGGGAATGCTGAAA
>CY017771|A/black_duck/Ohio/194/1986|H11N1|2_620
AAAGAAGCAGAGATTAAACAAAAGAAGCTACCTAATAAGAGCATTGACATTGAACACAATGACCAAAGATGCTGAAAGAG
>KU201732|A/American_green_winged_teal/Idaho/AH0011899/2015|H5N2|8_704
GGCTGATTGAGGAAATGCGACATAGATTGAAGATCACAGAGAACAGCTTCGAACAAATAACGTTTATGCAAGCTTTACAA
>KM251532|A/Anas_crecca/Hubei/Chenhu1623_5/2014|H5N6|1_1116
ATCCTGAGGAAGGCAACTAGGAGGCTGATTCAGTTGATAGTAAGCGGGAGGAACGAACAATCAATCGCTGAGGCAATCAT
>CY101805|A/American_wigeon/Alberta/215/1992|H3N8|1_1197
GCTGAGGCAATAATTGTGGCCATGGTATTTTCACAAGAGGATTGCATGATCAAAGCAGTCCGAGGCGATCTGAACTTTGT
>KU201614|A/American_wigeon/Utah/AH0007824/2015|H5N8|2_496
TCCTCAAAGATGTGATGGAGTCAATGGACAAAGAAGAAATGGAAATAACAACACATTTCCAAAGAAAGAGAAGAGTAAGA
>FJ183370-African-horse-sickness-virus-1-strain-HS29/62-VP6-gene,-complete-cds_1040
ACTCAGCGTCCTAACATCATGGCGTATGTACACGAAGGGGAAGGTGATGGATTGAAAGAGCTTTTACATCTGATTGATCA
>FJ183366-African-horse-sickness-virus-1-strain-HS29/62-VP3-gene,-complete-cds_1798
CGCCCGTTCAGATTTACTTGAGGCAGCTCCTCTAATTGAAGCTAGATATGCAGCTGAATTATCCACGATGCAGATGGATG
>CY128768|A/American_black_duck/New_Brunswick/02396/2007|H4N6|6_975
CACAAGTCGGCCTAATGACCCCGGAAGCGGAAACTGTGATGCACCAATAACCGGAGGGAGCCCAGATCCTGGCGTAAAAG
>AF274010-Foot-and-mouth-disease-virus-C-strain-C-S8-clone-MARLS,-complete-genome_7808
ACCTGTGATGGCCTCGAAGACCCTCGAGGCTATCCTCTCCTTTGCACGCCGTGGGACCATCCAGGAGAAGTTGATTTCCG
>MF613884|A/American_black_duck/Alberta/96/2016|H3N6|6_1216
ACTCAGGAGCATTCATCGATTATTGGGCTGACAGAGACTGCTTCAATCCTTGCTTCTATGTGGAATTGATCAGAGGCAGG
>KY635732|A/chicken/Bangladesh/28182/2016|H9N2|7_923
GAGTATCGACAGGAACAGCAGAATGCTGTGGATGTTGACACTGGTCATTTTGTCAACATAGAGCTGGAGTAAAAAACTAC
>KM251485|A/Anas_crecca/Hubei/Chenhu1623_5/2014|H5N6|6_64
TGCTAATAGGAATTGCCAATTTGGGCCTAAATATCGGACTCCACTATAAAGTGAGTGATTCAACAAATATAAACATTCCA
>MF613719|A/American_black_duck/Alberta/307/2016|H4N8|3_366
ACAAGGAGAGAAGTCCATATATACTATTTAGAAAAAGCCAATAAGATAAAGTCTGAGAAGACACACATTCATATCTTTTC
>KU646949|A/Anas_platyrhynchos/Belgium/17330cls42/2013|H5N2|1_1550
AGTTAGTGAAACACAGGGAACAGAAAAGCTGACGATAACATATTCATCATCCATGATGTGGGAAATCAACGGCCCGGAAT
>CY139528|A/American_black_duck/New_Brunswick/00988/2010|mixed|3_504
GAGGAAAGTAGAGCAAGGATCAAGACCAGACTATTTACCATAAGACAAGAGATGGCCAGTAGAGGTCTCTGGGATTCCTT
>EU886631-Rabies-virus-collection-date-2001-from-Germany-nucleoprotein-(N),-phosphoprotein-(NS),-matrix-protein-(M),-glycoprotein-(G),-and-RNA-dependent-RNA-polymerase-(L)-genes,-complete-cds_1830
CAAATGAGGTCAGGAGAGAGATTTCTCAAGATATGGTCACAGACCGTAGAAGAGATTATATCCTATGTCGCGGTCAACTT
>KX714367|A/American_green_winged_teal/Alaska/103773/2008|H3N8|1_1426
AGGGGGATAAGGGTTAGCAAAATGGGAGTAGATGAGTACTCCAGCACGGAGAGAGTTGTGGTGAGCATTGACCGATTTTT
>KY284366|A/American_green_winged_teal/Illinois/15OS6133/2015|H7N6|2_1071
GGATATATGTTCGAAAGTAAGAGCATGAAGCTTCGAACACAAATACCAGCAGAAATGCTGGCAAGTATTGATCTGAAATA
>DQ374650-West-Nile-virus-isolate-Ast02-3-717,-complete-genome_9821
TTATGAAAGATGGAAGAACACTGGTGGTTCCATGTCGAGGACAGGACGAATTGGTAGGCAGAGCTCGCATATCTCCAGGG
>KX714400|A/American_green_winged_teal/Alaska/133672/2009|H3N8|2_372
ACTGACCCAAGGTCGTCAGACCTACGATTGGACGTTGAACAGGAATCAACCGGCTGCAACTGCATTAGCTAATACTATAG
>HM570061|A/Anas_platyrhynchos/Belgium/12827/2007|H3N8|5_320
GGAGAGACGGGAAATGGATAAGAGAGCTGATTCTGTATGACAAAGAGGAGATCAGAAGAATCTGGCGTCAAGCGAACAAT
>CY088721|A/avian/Japan/8KI0148/2008|H4N2|4_252
CTTAGGAAGCCCAGGATGTGATCATTTGAATGGTGCTGAGTGGGACATTTTCATAGAGAGGCCCAATGCAGTGGACACTT
>KX979244|A/black_headed_gull/Netherlands/1/2014|H13N2|5_1364
GAGGACTGAGATCATACGGGTGATGGAAAGCGCAAGACCAGAAGATGTGTCTTTCCAGGGGCGGGGAGTCTTCGAGCTCT
>CY014879|A/black_duck/New_York/184/1988|H5N2|1_868
TGGAGATGTGCCACAGCACACAGATTGGTGGAATAAGGATGGTAGACATCCTCAGGCAGAATCCAACAGAGGAACAAGCC
>KU160806|A/chicken/Guangdong/S1010/2010|H4N8|7_195
CTCACCGTGCCCAGTGAGCGAGGACTGCAGCGTAGACGCTTTGTCCAAAATGCTCTGAATGGAAATGGAGATCCAAATAA
>MG279954|A/black_duck/Tennessee/17OS0306/2017|H5N1|3_1764
CTCTCCAGCAAATTGAAAGCATGATTGAGGCCGAATCCTCTGTCAAAGAGAAGGACATGACCAAAGAATTCTTCGAAAAC
>JF965295|A/chicken/Eastern_China/49/2010|H6N6|8_448
TCACAGATGAAGGAGCAATTGTGGGAGAAATCTCACCATTACCTTATTTTCCAGGACATACTAATGAGGATGTCAAAAAT
>KX000139-Eastern-equine-encephalitis-virus-strain-EEEV/Anopheles-punctipennis/USA/ARB13MS060194/2013,-complete-genome_10980
GGTGTTGCTGTTATTAAAGAGAATGACGTCACCCTAGCTGAGAGCGGATCATTTACATTCCACTTCTCCACTGCAAACAT
>CY079125|A/mallard/Interior_Alaska/8BM3586/2008|H3N8|6_620
GTGCACTATGGGGGAATTCCCACTGATGTAATCAATTCCTGGGCAGGAGATATTCTAAGAACTCAGGAATCATCATGCAC
>CY178444|A/duck/Wisconsin/2731/1985|H4N6|2_1701
GGGGACACACAGATTCAGACGAGGAGGTCATTCGAGCTGAAGAAATTGTGGGATCAAACCCGCTCAAAGGCAGGACTGCT
>CY185711|A/blue_winged_teal/Alberta/221/1978|H3N8|2_1890
CCCCTGAACCCATTTGTCAGTCATAAGGAGATAGAGTCTGTAAACAATGCTGTAGTAATGCCAGCTCATGGCCCAGCCAA
>KR817154-Zaire-ebolavirus-isolate-Ebola-virus/H.sapiens-wt/GIN/2014/Makona-EM_076615,-partial-genome_9000
ATGACGAGGAAATTCTCAAAATCCCAGCTGAGTCTTTTGTGTGAGACACACCTAAGGCACGAAGGGCTCGGGCAAGATCA
>KY131069|A/glaucous_winged_gull/Alaska/544/2013|H13N2|1_868
GGAGGGATTAGGATGGTAGACATTCTTCGGCAAAATCCAACAGAGGAACAAGCTGTGGGTATATGCAAAGCAGCAATGGG
>KP739422|A/American_green_winged_teal/Washington/195750/2014|H5N1|5_1008
GGTATGGATGGCATGCCATTCAGCAGCGTTTGAGGACCTGAGGGTATCAAGTTTCATCAGAGGGACAAGAGTGGTCCCAA
>KY551281|A/American_green_winged_teal/AH0003731/2015|H7N3|1_1178
AATTGCTGAAGCAATAATTGTGGCCATGGTATTTTCACAGGAAGATTGTATGATCAAGGCAGTTCGAGGTGATCTGAACT
>AF431744-Newcastle-Disease-virus-strain-ZJ1,-complete-genome_10126
CAGGGAAATGGGGTCATTCAAGATAGCATATCCTTGACAAAGAGTATGTTAGCGATGAGTCAACTGTCCTTTAACAGCAA
>JF965053|A/chicken/Eastern_China/49/2010|H6N6|1_806
AGCAACAGTGTCAGCAGACCCATTGGCTTCGCTCTTGGAGATGTGCCACAGTACACAAATTGGCGGAATAAGAATGGTAG
>KY971113|A/chicken/Zhejiang/51043/2015|H1N9|3_488
TGATGAAGAGAGCAGAGCAAGAATCAAAACCAGACTGTTCACCATAAGACAAGAAATGGCCAGCAGAGGTCTATGGGATT
>GU050284|A/avian/Saudi_Arabia/910134/2006|H9N2|3_441
CACATTCATATATTCTCATTCACTGGAGAGGAAATGGCCACCAAAGCGGATTACACCCTTGATGAAGAGAGCAGGGCAAG
>HM570061|A/Anas_platyrhynchos/Belgium/12827/2007|H3N8|5_1216
CAACAGAGAGCATCTGCAGGACAAATCAGCGTACAGCCCACTTTCTCGGTACAGAGAAATCTTCCCTTTGAAAGAGCGAC
>CY004802|A/blue_winged_teal/ALB/580/1979|H4N2|3_1984
AACTTGAGGGATTTTCAGCTGAGTCAAGGAAGCTGCTTCTTATTGTTCAGGCACTTAGGGACAACCTGGAACCTGGTACT
>CY129030|A/American_black_duck/New_Brunswick/03495/2009|H3N8|4_1088
GATAGATGGTTGGTATGGTTTCAGGCATCAAAACTCGGAAGGCACAGGACAAGCGGCAGACCTTAAAAGCACTCAAGCCG
>CY138640|A/American_black_duck/New_Brunswick/00321/2010|H1N1|4_1550
AATCGAGAAGAAATAGACGGAGTGAAACTGGAGTCGATGGGAATTTACCAAATTTTGGCGATCTATTCCACAGTCGCCAG
>HM172237|A/chicken/Anhui/39/2004|H5N1|5_124
AGATGTGCACAGTACTCATACTCAGTGACTATGAAGGGAGGCTGATCCAGAACAGCATAACAATAGAGAGAATGGTACTC
>CY078920|A/American_wigeon/Interior_Alaska/7MP1726/2007|H3N8|3_1008
AATTATCTCTTGACTTGGAAGCAAGTGCTGGCAGAGCTACAGGATATTGAAAATGAGGAGAAGATTCCAAAAACGAAGAA
>CY047017|A/American_green_winged_teal/California/28855/2007|H7N3|2_315
TCTTTGAAAACTCGTGTCTCGAAACGATGGAAGTTGTTCAGCAGACAAGAGTGGACAAGCTGACCCAAGGTCGCCAGACC
>KX977723|A/black_headed_gull/Netherlands/100/2012|H13N6|5_248
GTCCGCATTTGATGAGAGGAGGAATAGATACTTGGAAGAGCATCCCAGCGCTGGGAGGGACCCCAAGAAAACTGGTGGAC
>GU050324|A/avian/Hong_Kong/0719/2007|H5N1|1_1008
AGAACAAGTGGATCATCTGTCACGAAGGAAGAGGAAGTGCTTACGGGCAACCTCCAAACATTGAAAATAAGAGTACATGA
>CY139129|A/American_black_duck/New_Brunswick/00612/2010|H10N7|3_1922
CAGGACTCTGCTGGCAAAATCTGTATTCAACAGTTTATATGCATCTCCACAACTTGAGGGATTTTCAGCTGAGTCTAGAA
>JF965049|A/chicken/Eastern_China/42/2007|H6N2|1_1364
CAATGTAATGGGGATGATTGGAATATTGCCAGACATGACTCCCAGCACTGAAATGTCATTAAGAGGAGTGAGAGTCAGTA
>FJ183372-African-horse-sickness-virus-1-strain-HS29/62-NS2-gene,-complete-cds_640
CCATCGCGTACACCAAGGAAACTTTCTGTTCAGAGCAATGAAAGTCGTTCAGATGATGTGGCACGAAGACATGCTGAGTT
>CY140538|A/American_wigeon/Louisiana/Sg_01031/2008|H4N6|5_1280
TCTCCCGTTCGAGAGAGCAACCATCATGGCGGCATTCACGGGAAACACTGAAGGCAGAACTTCAGACATGAGAACTGAGA
>CY196019|A/American_green_winged_teal/Interior_Alaska/11BM00293/2011|H10N5|6_819
GGTCACATTGAAGAGTGCTCTTGCTACCCCAACTTGGGTAAAGTGGAGTGTGTTTGCCGAGATAATTGGAATGGAATGAA
>KP414636|A/chicken/Dongguan/3839/2013|H9N2|3_976
ATGAGAAAGGCATAAACCCCAATTATCTCATGACTTGGAAACAGGTGCTAGCAGAACTTCAGGACATTGAAAATGAGGAG
>KY437806|A/chicken/Anhui/QD1/2014|H5N1|3_1220
TCAGAGCGAATTCAACAAGGCATGCGAATTGACAGATTCGAGTTGGATTGAACTTGATGAAATAGGAGAAGATGTKSYTC
>KM251532|A/Anas_crecca/Hubei/Chenhu1623_5/2014|H5N6|1_620
GGAGAGGGAACTGGTCCGCAAAACCAGATTCCTACCTGTAGCAGGCGGTACAAGCAGTGTATACATTGAGGTACTGCATT
>LC274932|A/black_swan/Aichi/2312T001/2016|H5N6|2_0
AACCATTTGAATGGATGTCAATCCGACTTTACTTTTCTTGAAAATTCCAGCTCAAAATGCTATAAGTACTACATTCCCTT
>KT887387|A/blue_winged_teal/Louisiana/UGAI14_523/2014|H7N3|5_1054
TAGTCCCAAGAGGACAACTATCCACCAGAGGAGTTCAGATTGCGTCAAATGAGAACATGGAGACAATGGACTCCAGCACT
>KM251485|A/Anas_crecca/Hubei/Chenhu1623_5/2014|H5N6|6_1088
TGGAAGGACTATTAGCAAAGACTCCAGGTCAGGCTATGAAATGTTAAAAGTTCCAAATGCAGAGACCGACACTCAATCGG
>EU026098|A/avian/NY/118353_1/2001|H7N2|5_768
GGAATCCTGGGAATGCTGAAATTGAAGATCTCATCTTCCTGGCACGATCTGCTCTCATTCTGAGAGGATCAGTGGCTCAC
>AB079061-Foot-and-mouth-disease-virus---type-O-genomic-RNA,-strain:-O/JPN/2000,-L-fragment_5978
GCAAGAATGAAGAAAGGCACCCCCGTCGTCGGCGTGATCAACAACGCTGATGTTGGGAGACTGATCTTCTCTGGTGAGGC
>CY129261|A/American_black_duck/New_Brunswick/02485/2007|H11N9|4_1116
TCCAACACAGAAATGAAGAAGGTACAGGGATTGCTGCAGACAAAGAATCAACCCAGAAAGCAATAGACCAGATAACATCT
>CY013870|A/green_winged_teal/Ohio/178/1999|H6N2|1_1798
TCCAGCAAATGCGGGATGTGCTTGGAACATTTGACACTGTCCAAATAATAAAACTTCTCCCCTTTGCTGCTGCTCCACCA
>JF965049|A/chicken/Eastern_China/42/2007|H6N2|1_868
GCGGAGTAAGAATGGTGGACATTCTTAGGCAAAATCCAACAGAGGAGCAAGCTGTGGATATATGCAAGGCAGCAATGGGT
>FJ183370-African-horse-sickness-virus-1-strain-HS29/62-VP6-gene,-complete-cds_65
AAGCGCGAGCTCGAGCAACGCTCGATAACTCCGCTATTGCGGGAGAAAGATTCGAAAGAAGCCAAATCTAAATTAAAAGA
>CY101804|A/American_wigeon/Alberta/215/1992|H3N8|2_189
GAAACCGGAGCACCCCAACTTAACCCAATTGATGGGCCATTACCTGAGGATAATGAGCCAAGTGGATATGCACAAACAGA
>CY125266|A/blue_winged_teal/Nova_Scotia/03971/2009|H3N8|4_434
GGATTCACATGGACAGGAGTCACTCAAAATGGAGGAAGCAGTGCCTGCAAAAGAGGGCCTGCTAATGGTTTCTTCAGCAG
>KU646951|A/Anas_platyrhynchos/Belgium/17330cls42/2013|H5N2|3_819
CCTGATGGACCTCCCTGCTCTCAGCGGTCGAAGTTCCTGCTGATGGATGCCCTTAAATTAAGCATCGAAGACCCGAGTCA
>KR732547|A/bar_headed_goose/Mongolia/X53/2009|H5N1|1_1550
GGGGAATGTACTCTTATCTCCCGAAGAGGTCAGTGAAACCCAGGGAACAGAGAAGTTGACAATAACATATTCGTCATCAA
>CY138650|A/American_black_duck/New_Brunswick/00322/2010|H3N8|6_0
TTAAAATGAATCCAAATCAGAAAATAATAACCATTGGATCAGTATCCTTAGGATTGGTAGTCCTTAATATTCTTCTGCAT
>CY079282|A/avian/Japan/8KI0040/2008|H3N5|1_1488
AGCATTGATCGTTTCTTGAGGGTCCGAGACCAGAGGGGAAATGTGCTCTTGTCTCCTGAAGAGGTCAGTGAAACGCAGGG
>KU289801|A/American_green_winged_teal/Texas/A00586649/2009|H7N3|1_1612
AGATCAATGGTCCTGAGTCGGTGTTGGTCAATACCTATCAGTGGATAATCAGGAACTGGGAAACTGTAAAAATTCAATGG
>KF859998-African-horse-sickness-virus-isolate-HS-82/61-VP3-gene,-complete-cds_1612
TCGTTTTGCGCGAATAAATCAAATTATAAATGAAGATTTGCTCAGTGCTTTCTCCTTGCCAGATCAAAATTTCGATGTGG
>KJ200691|A/chicken/Guangxi/S4381/2010|H6N6|2_2135
CAGCATGGTGGAGGCCATGGTATCTAGGGCCCGTATTGATGCACGGATTGACTTCGAGTCTGGACGGATTAAGAAAGAAG
>AB478031|A/chicken/Pyigyitagon/204/2006|H5N1|6_1216
TAATCAGAGGGCGGCCCAAAGAGAGCACAATCTGGACTAGTGGGAGCAGCATATCTTTTTGTGGTGTAAACAGTGACACT
>KT699058|A/Anser_fabalis/Anhui/L139/2014|H9N2|6_768
GGGAAAATTATAAATATTAGCCCATTGTCAGGAAGTGCTCAGCACGTTGAGGAATGCTCTTGTTACCCTCGGTATCCTGA
>GU121381|A/black_billed_magpie/Guangxi/29/2005|H9N2|3_427
CACACATCCACATTTTCTCATTCACTGGAGAAGAAATGGCCACCAAAGCGGATTACACTCTTGATGAAGAGAGCAGGGCA
>KJ643754|A/chicken/Bangladesh/18301/2012|H9N2|3_2013
CTTAGGGATAACCTGGAACCTGGGACCTTTGATCTCGGGGGGCTATATGAAGCAATTGAGGAGTGCCTGATTAATGATCC
>FJ183370-African-horse-sickness-virus-1-strain-HS29/62-VP6-gene,-complete-cds_325
CGGGATTGGAGGGGGAGGAGTGGGAGGAGTGGATTCGAGACCTGGAGGACATGGAGGACAGGGTGCAGCCTCGGATGGAA
>CY196376|A/American_wigeon/Interior_Alaska/11CH00036/2011|H4N6|3_1071
AACAAAGAACATGAAGAAAACAAGCCAGTTGAAGTGGGCACTTGGTGAAAATATGGCACCAGAAAAAGTAGACTTTGATG
>CY129155|A/American_black_duck/New_Brunswick/02491/2007|H3N8|3_315
AAACCTAAGTTCCTCCCGGATCTGTATGATTACAAGGAGAACCGATTCATTGAAATTGGAGTGACGCGGAGAGAGGTCCA
>LC275034|A/bean_goose/Ishikawa/1701A012/2017|H5N6|1_1674
TAGGAATTGGGAGAGTGTGAAGATTCAATGGTCCCAAGACCCTACTATGTTATACAATAAGATGGAATTCGAGCCCTTTC
>CY098220|A/aquatic_bird/Korea/CN17/2009|H6N2|2_1116
GGCAGAAATGCTTGCGAACATTGACTTGAAATACTTCAATGAATCAACGAGAAAGAAAATCGAGAAAATAAGGCCCTTGC
>KX978268|A/black_headed_gull/Netherlands/1/2011|H16N3|1_1860
ACTGTCCAAATAATCAAATTACTACCGTTTGCAGCAGCTCCACCGGAACAGAGTAGGATGCAATTTTCTTCCCTAACTGT
>KP413756|A/chicken/Huzhou/3916/2013|H7N3|2_1612
ACCTTGGACCAGCAACAGCTCAAATGGCCCTCCAGTTATTCATCAAAGACTACAGGTACACATACCGGTGCCACAGGGGT
>KX714473|A/American_green_winged_teal/Alaska/137962/2009|H1N1|3_882
GACCCGAGTCATGAAGGCGAGGGGATACCACTGTATGATGCGATCAAATGCATGAAGACTTTTTTTGGCTGGAAAGAGCC
>LC275034|A/bean_goose/Ishikawa/1701A012/2017|H5N6|1_0
AAATATATTCAGCATGAACAGAATAAAAGAACTAAGAGATCTAATGTCACAGTCTCGCACCCGCGAGATACTGACAAAGA
>CY076011|A/American_green_winged_teal/California/28228/2007|H7N6|2_630
AAGAAGAAGCAGAGGCTAAACAAAAGGAGCTACCTAATAAGGGCATTGACACTGAACACAATGACAAAGGACGCCGAAAG
>KY437807|A/chicken/Anhui/QD1/2014|H5N1|4_630
ACCACCTATGTTTCCGTTGGGACATCAACATTAAACCAGAGATTGGTGCCCAAAATAGCTACTAGATCCCAAGTAAACGG
>KY575198|A/American_wigeon/Mexico_Sonora/769/2008|H9N2|6_256
GTGTCAGATTACAGGGTTTGCTCCTTTCTCCAAGGACAACTCAATTCGGCTTTCTGCTGGTGGGGACATTTGGGTAACAA
>CY076685|A/American_green_winged_teal/California/44363_067/2007|H11N9|4_882
CAATCCGAAATTGGAGGGATAAACACTAATAGGAGCTTCCACAATGTCCATAGGAGCACAATAGGAGACTGTCCCAAATA
>FJ183368-African-horse-sickness-virus-1-strain-HS29/62-NS1-gene,-complete-cds_1054
TATGGTTGACCTCGCTCTGCTTGACACAATCCCAGTGGTTGATTCAAAAATTGCTGAACTAACAGGAGGCATAGATGTAT
>EU500854|A/American_black_duck/NB/2538/2007|H7N3|6_567
TGCTTTGATGGGAAAGAGTGGATGCATGTGTGCATGACAGGGAACGATAATGATGCAAGTGCCCAGATAATATATGCAGG
>LC198527|A/black_swan/Akita/1/2016|H5N6|3_496
AGCTGACTATACTCTTGATGAGGAGAGCAGAGCAAGAATTAAAACCCGGCTGTTCACTATAAGACAAGAACTGGCCAGTA
>CY079269|A/avian/Japan/8KI0068/2008|H3N6|6_62
AGTAAGCCTGCTGATAGGAATTGCCAATTTGGGCCTAAACATCGGACTCCATTATAAGGTGGGTGATACACCAGATGTGA
>AB753217|A/African_Stonechat/Vietnam/8/2009|H9N2|4_189
GATGCTGTGTGCAACAAGCTTGGGACATCCTCTTATTCTAGACACCTGTACCATTGAAGGACTAATCTATGGCAATCCTT
>KY284458|A/blue_winged_teal/Missouri/15OS4803/2015|H4N6|5_768
CGGAATCCTGGGAATGCTGAAATCGAAGATCTCATCTTTCTTGCACGGTCTGCTCTCATCTTGAGGGGGTCAGTGGCTCA
>KT699055|A/Anser_fabalis/Anhui/L139/2014|H9N2|3_1464
TGCAGAACCAGAGAGGGAAGACGGAAAACAAACCTATATGGATTCATGATAAAAGGAAGATCTCATTTGAGGAATGATAC
>MF116347|A/chicken/China/E93/2012|H5N1|1_1736
GCTGTACAACAAGATGGAGTTTGAACCGTTCCAATCCTTGGTACCTAAAGCTGCCAGATGTCAATACAGTGGATTTGTAA
>CY004539|A/blue_winged_teal/Alberta/141/1992|H1N1|4_252
TAGCGGGGTGGCTCCTGGGCAACCCAGAATGTGACCTTCTACTCACTGCAAACTCATGGTCCTATATAATAGAGACTTCC
>KU289785|A/American_green_winged_teal/Mississippi/A00468514/2009|H7N7|1_630
ATGTTAGAAAGGGAATTGGTCCGTAAAACGAGGTTCCTCCCGGTGGCTGGTGGAACAAGCAGTGTTTACATTGAGGTGCT
>CY047468|A/chicken/Domodedovo/MK/2007|H5N1|3_1098
AGGTGGGCACTCGGTGAGAACATGGCACCAGAGAAAGTAGACTTTGAGGACTGCAAAGACGTTAGCGATCTAAGACAGTA
>KY983208|A/American_wigeon/California/HS007A/2015|H6N5|3_1488
TGTAGGACCAAAGAAGGAAGACGAAAAACAAACCTGTATGGGTTCATCATAAAGGGAAGGTCTCATTTGAGGAATGATAC
>FJ357037|A/blue_winged_teal/TX/34/2002|H1N3|4_310
AGAGACGTCCAATTCAGAGAACGGGACATGCTATCCCGGTGAGTTCATAGATTATGAGGAGTTAAGGGAGCAATTGAGTT
>KX215265|A/chicken/Bhutan/1028/2012|H5N1|7_512
GACAGATGGCAACCATCACCAACCCACTAATCAGGCATGAAAACAGAATGGTGCTGGCTAGCACTACAGCTAAGGCTATG
>CY139722|A/blue_winged_teal/Louisiana/42B/1987|H2N3|7_330
AATTACATTCCACGGGGCAAAAGAGGTAGCACTCAGTTATTCCACTGGTGCACTTGCCAGTTGCATGGGCCTCATATATA
>CY206589|A/blue_winged_teal/Louisiana/UGAI14_2115/2014|H4N8|6_868
ATGTGTTTGTAGGGACAACTGGACTGGGACCAATAGGCCAGTATTGGTGATTTCTCCAGATTTGTCTTACAGAGTCGGAT
>CY098220|A/aquatic_bird/Korea/CN17/2009|H6N2|2_1426
GTTGGAATCAATATGAGCAAAAAGAAGTCTTACATAAACCGGACAGGAACATTTGAGTTCACAAGTTTTTTCTATCGCTA
>KU289738|A/American_black_duck/Delaware/A00870108/2010|H7N3|4_1386
CGTGTCAGAAAACAACTAAGGGAGAATGCTGAAGAAGATGGGACTGGATGCTTTGAGATATTTCATAAGTGTGATGATCA
>KX979164|A/black_headed_gull/Netherlands/1/2010|H13N6|5_124
CATCTGTCGGAAAGATGGTTGGAGGAATCGGAAAATTCTACATACAGATGTGCACTGAACTCAAACTGAGTGACAATGAA
>CY191277|A/American_black_duck/Maryland/13OS2956/2013|H11N9|6_682
GGACACAAGAATCTGAATGTGTATGCCACAACGGTATCTGCCCGGTAGTATTCACAGATGGGTCTGCCACTGGACCTGCA
>CY138047|A/American_black_duck/New_Brunswick/00464/2010|H4N6|6_496
GGCAAGCACCAAGCCCATACAATACCAGAGTAGAATGTGTGGGATGGTCCAGCACCTCATGCCATGACGGCATCTCGAGA
>CY196374|A/American_wigeon/Interior_Alaska/11CH00036/2011|H4N6|5_128
GGTTGGTGGAATTGGGAGATTCTACATACAGATGTGCACTGAACTCAAGCTCAGTAACTACGAAGGGAGACTGATCCAAA
>LC275034|A/bean_goose/Ishikawa/1701A012/2017|H5N6|1_248
GCAAGACAAATGATGCCGGTTCAGACAGAGTAATGGTATCACCTCTGGCTGTGACTTGGTGGAACAGGAATGGGCCAACA
>HM172095|A/chicken/Anhui/39/2004|H5N1|4_693
AAAACCAAAGTAAACGGGCAAAGTGGAAGGATGGAGTTCTTCTGGACAATTTTAAAACCGAATGATGCAATCAACTTCGA
>JF965139|A/chicken/Eastern_China/42/2007|H6N2|4_819
GTCAACAAAGATAGCAAAGGAGCCATATTCAGATCTAATTTACCAATCGAGAACTGTGATGCCACTTGCCAGACTACTGA
>CY079280|A/avian/Japan/8KI0040/2008|H3N5|3_189
GAATCTGGTGATCCGAATGCATTATTGAAACACCGATTTGAAATAATTGAAGGAAGGGACCGAACGATGGCCTGGACAGT
>KP287055|A/chicken/Jiangxi/1206/2014_mixed_|mixed|2_1736
GTGGGAGCAGACTCGTTCAAAGGCAGGACTGTTGGTTTCAGATGGAGGACCAAATTTGTACAATATCCGGAATCTCCACA
>KF059291|A/chicken/Beijing/11/2013|H9N2|7_128
AGAACGCAGATCTCGAGGCTCTCATGGAGTGGATAAAGACAAGACCAATCCTGTCACCTCTGACTAGGGGGATTTTAGGG
>AY493689-Bluetongue-virus-core-protein-(VP4)-mRNA,-complete-cds_1901
GCCTCGATTGATTCGTGGCTTGAATTACTGCGTCACTTATGATGCGTGACTGCTAGGTGAGGGGGGCATGTACAACTTAC
>KJ568158|A/American_green_winged_teal/Ohio/13OS1861/2013|H3N8|1_2046
CACAGCTGGAGTGGAGTCTGCCGTTCTGAGAGGATTTCTCATTCTAGGCAAAGAAGATAAAAGATATGGCCCAGCATTAA
>CY076992|A/black_headed_gull/Netherlands/1/2006|H4N5|4_756
GGAGATTTGATAGTCTTCAACACAATAGGAAATTTAATTGCCCCAAGAGGACATTACAAATTAAACAGTCAGAAGAAGAG
>KX598535|A/chicken/Guangdong/SIC17/2014|H9N2|1_1054
TGAAAATAAGGGTACATGAAGGATATGAGGAATTCACAATGGTTGGAAGAAGAGCAACAGCCATTCTAAGGAAAGCAACC
>MF613717|A/American_black_duck/Alberta/307/2016|H4N8|8_198
GACATCCTAAAGAGTGAAACGGATGAAAATCTCAAAATTGCCATTGCATCCAGCCCTGCTCCTCGGTACATTACCGATAT
>GQ907302|A/black_headed_gull/Mongolia/1766/2006|H13N6|4_1426
ACCAATGCAATTGATGAGGGAAATGGATGTTTTGAACTCCTCCATAAATGCAATGACTCTTGCATGGAGACAATAAGAAA
>KR732472|A/chicken/Egypt/06553_NLQP/2006|H5N1|1_1116
ACAATGGTTGGGCAGAGGGCAACAGCTATCCTGAGGAAAGCTACTAGAAGGCTGATTCAGTTGATAGTAAGTGGAAGAAA
>CY128639|A/American_black_duck/New_Brunswick/02658/2007|mixed|4_1364
CAGCATACAATTGATCTGACTGATTCTGAAATGAACAAACTATTCGAAAAAACAAGGCGGCAATTGAGGGAGAATGCTGA
>CY139931|A/blue_winged_teal/Texas/578575/2002|H7N1|6_744
CAAGTAATGGCCAGGCCTCATACAAGATTTTCAAGATAGAAAAGGGGAAGGTAGTCAAATCAGTTGAGTTGAATGCCCCC
>KP416231|A/chicken/Dongguan/1009/2014|H7N9|5_1054
TGGTCCCAAGAGGACAGCTGTCCACTAGAGGGGTTCAAATTGCTTCAAATGAGAACATAGAAGCAATGGAATCCAACACT
>GQ907300|A/black_headed_gull/Mongolia/1756/2006|H16N3|2_1220
GATGATGGGCATGTTCAACATGTTGAGTACAGTCTTAGGAGTCTCAATATTGAATCTTGGGCAAAAGAGATACACCAAGA
>LC275041|A/bean_goose/Ishikawa/1701A012/2017|H5N6|8_384
TGAAAGCAAATTTCAGTGTGATTTTTAACCGGTTAGAGACCCTAATACTGCTCAGAGCTTTCACAGAAGAAGGAGCAATC
>CY133691|A/American_green_winged_teal/Mississippi/11OS256/2011|H1N1|2_1071
GGATACATGTTCGAAAGCAAGAGCATGAAGCTTCGAACACAAATACCGGCAGAAATGTTAGCAAGTATTGATTTGAAATA
>KY415898|A/chicken/Ganzhou/GZ157/2016|H3N2|1_186
ATAATGGAGATGATCCCTGAACGAAACGAACAGGGACAGACGCTTTGGAGCAAGACAAATGATGCTGGATCGGACAGGGT
>CY191027|A/American_black_duck/Maryland/11OS3898/2012|H2N1|4_868
AGACAGAGAAAACACTTGAAAATTGTGAAACCAGATGTCAGACCCCCTTAGGGGCAATAAATACAACATTGCCCTTTCAC
>AB753218|A/African_Stonechat/Vietnam/8/2009|H9N2|5_128
TAGTGGCATTGGGAGATTCTACATACAGATGTGTACAGAACTCAAACTCAGTGACAATGAAGGGAGGCTGATCCAGAACA
>KP055059|A/chicken/Beijing/3/1999|H9N2|2_992
ATGGTTCAGAAACGTCTTGAGTATTGCTCCTATAATGTTCTCAAACAAAATGGCGAGATTAGGGAAAGGGTACATGTTCG
>KU289775|A/American_green_winged_teal/Colorado/A00660616/2008|H7N3|3_1134
AGAGAAAGTGGACTTTGAAGATTGCAAAGATGTCAGCGATTTGAGACAGTATGACAGCGATGAACCTGAGCAAAGATCAC
>KP416228|A/chicken/Dongguan/1009/2014|H7N9|2_2013
CGCTCCATTCTCAACACTAGCCAAAGAGGGATTCTTGAGGATGAACAGATGTACCAGAAATGCTGCAGCCTATTCGAAAA
>CY191027|A/American_black_duck/Maryland/11OS3898/2012|H2N1|4_248
AGGTTGGCTCCTTGGAAATCCAGAGTGTGACCGGCTCCTAAGTGTACCTGAATGGTCCTATATAGTGGAAAAGGAAAACC
>CY129022|A/American_black_duck/New_Brunswick/03509/2009|H3N8|4_992
AAACAGAGCACTCTGAAACTGGCAACAGGGATGAGAAACGTGCCTGAGAAACAAACCAGGGGTCTGTTCGGTGCAATAGC
>MF146266|A/black_headed_gull/Netherlands/13/2008|H13N8|1_2170
ATCTTGCGAAAGGAGAAAAAGCTAACGTGCTAATAGGGCAAGGAGACGTAGTGTTGGTAATGAAACGGAAACGGGACTCT
>KX714416|A/American_green_winged_teal/Alaska/133988/2009|H10N7|2_0
AACCATTTGAATGGATGTCAATCCGACTTTGCTTTTCTTGAAAGTTCCAGCGCAGAATGCCATAAGCACCACATTTCCCT
>KX714372|A/American_green_winged_teal/Alaska/103773/2008|H3N8|6_682
GGAATCATCATGCACTTGCATTCAAGGTGAATGTTTTTGGGTAATGACGGATGGACCAGCAAACAGACAAGCGCAGTACA
>CY017771|A/black_duck/Ohio/194/1986|H11N1|2_744
AGAGGATTTGTGTATTTTGTCGAGACACTAGCGAGGAGCATTTGTGAGAAGCTCGAACAGTCTGGACTTCCAGTTGGAGG
>KY551022|A/American_green_winged_teal/Kansas/AH0068556/2015|H7N3|3_1953
AGCCTGTACGCGTCTCCACAACTTGAGGGGTTTTCAGCTGAGTCGAGGAAATTGCTTCTCATTGTTCAGGCACTTAGGGA
>MF146748|A/black_headed_gull/Netherlands/37/2011|H16N3|2_558
ATGGAAATAACAACACATTTCCAAAGAAAAAGAAGAGTAAGGGACAACATGACCAAGAAGATGATCACACAAAGGACAAT
>CY166567|A/American_black_duck/Wisconsin/11OS3016/2011|H1N1|6_256
CAGGCAATTCCTCTCTCTGTCCCATCAGTGGATGGGCTATATACAGCAAGGATAACGGTATAAGAATAGGCTCCAAGGGG
>MF147664|A/black_headed_gull/Netherlands/1/2000|H13N8|1_930
CAAACAGAAGAACAAGCAGTGGACATTTGTAAGGCAGCGATGGGACTGAGAATCAGTTCATCGTTCAGCTTTGGAGGATT
>CY139346|A/American_black_duck/New_Brunswick/00878/2010|H4N9|6_0
GATGAATCCAAATCAGAAGATTCTATGCACTTCTGCCACTGCTATTGTAATAGGCATAATTGCAGTACTAATAGGAATAG
>KT699058|A/Anser_fabalis/Anhui/L139/2014|H9N2|6_320
AAGTGGGGATATCTGGGTGACAAGAGAACCCTATGTCTCATGCAGTCTCGACAAATGTTATCAATTTGCACTTGGGCAGG
>KY983208|A/American_wigeon/California/HS007A/2015|H6N5|3_806
GAAGACAACACCATGCCCTCTCAAATTGCCTGATGGGCCCCCTTGCTCTCAGCGGTCAAAATTCTTGCTGATGGATGCAT
>CY138906|A/American_black_duck/New_Brunswick/00471/2010|H10N6|4_756
TGATAACATCACTTTTTCGCATAATGGCGGATTAATAGCACCTAGTAGAGTGACTAAACTAAAGGGAAGAGGCCTTGGCA
>KT338361|A/American_green_winged_teal/Alaska/386/2014|H1N1|8_189
GAGTGGCTACAATGGAAGGGAAAAAGATCGTTGAGGACATTCTGAAGAGTGAAACAGATGAAAACCTCAAAATAGCCATT
>CY139332|A/American_black_duck/New_Brunswick/00867/2010|H5N2|3_1323
ATTGCAAGCATGAGGAGGAATTACTTTACAGCCGAAGTGTCTCATTGTAGGGCAACAGAATACATAATGAAGGGAGTATA
>LC275037|A/bean_goose/Ishikawa/1701A012/2017|H5N6|4_1426
GGATAATGCAAAGGAGCTAGGTAATGGTTGTTTCGAGTTCTATCATAAATGTGATAATGAATGTATGGAAAGTGTAAGAA
>MF145724|A/black_headed_gull/Netherlands/1/2012|H13N6|2_1302
GGGCAAAAGAGGTACACCAAGACCACATACTGGTGGGATGGACTCCAATCCTCTGATGACTTTGCACTCATAGTGAACGC
>CY005251|A/mallard/Alberta/208/2000|H10N7|6_315
GGCTAAGGACAATGCCATAAGATTCGGTGAAAGTGAACAAATAATAGTAACAAGGGAGCCATATGTGTCATGTGATCCAT
>KY284396|A/American_black_duck/Ohio/16OS0658/2016|H7N3|4_882
CACAATGGAGGTACGATAGTGAGCTCCCTGCCATTTCAAAACATCAACCCTAGAACAGTGGGAAAATGCCCTCGATATGT
>KY971055|A/chicken/Zhejiang/7418/2015|H1N3|1_930
TGCAAAGCAGCAATGGGCCTGAGGATCAGTTCATCCTTTAGCTTTGGAGGTTTCACTTTCAAAAGGACAAGTGGGTCATC
>HM144530|A/duck/Fujian/11339/2005|H6N2|4_1386
CATGAAAGGGTCAAATCACAACTAAGAGACAATGCTAAAGACCTAGGGAACGGATGCTTTGAATTTTGGCATAAGTGTGA
>KX979041|A/barnacle_goose/Netherlands/1/2014|H6N8|1_1364
TCAAAATTGGGGAATTGAACCAATTGACAATGTCATGGGGATGATTGGAATACTGCCTGACATGACCCCCAGCACAGAGA
>GQ907299|A/black_headed_gull/Mongolia/1756/2006|H16N3|3_248
AGACCGAACGATGGCATGGACTGTAGTGAATAGTATCTGCAACACCACAGGAGTCGAGAAGCCTAAATTCCTTCCAGATT
>LC275038|A/bean_goose/Ishikawa/1701A012/2017|H5N6|5_378
AGGAGGATTTGGCGCCAAGCGAACAATGGAGAAGACGCAACTGCTGGTCTTACCCACCTGATGATATGGCACTCCAATCT
>KX979244|A/black_headed_gull/Netherlands/1/2014|H13N2|5_1240
AAAGAGCATCAGCAGGACAAATCAGTGTACAACCTACCTTTTCAGTACAAAGAAACCTCCCTTTTGAAAGAGCGACAATC
>KP413756|A/chicken/Huzhou/3916/2013|H7N3|2_806
GGGACTCCCTGTTGGAGGAAATGAGAAGAAAGCCAAATTGGCAAATGTCGTGAGGAAGATGATGACAAACTCACAAGACA
>KP415616|A/chicken/Dongguan/1051/2014|H7N9|2_1708
CGAGGAGAGCATTCGAGCTGAAGAAACTGTGGGAGCAGACACGTTCAAAAGCGGGACTGCTGGTTTCAGATGGAGGGCCA
>CY041393|A/barnacle_goose/Netherlands/1/2005|H6N2|1_1612
CAATGATGTGGGAAATCAACGGTCCTGAATCAGTGCTTGTCAACACTTACCAATGGATCATCAGAAATTGGGAGACTGTA
>KT699060|A/Anser_fabalis/Anhui/L139/2014|H9N2|8_396
AATTTCAGTGTAATTTTCAATCGATTGGAAGCCCTAATACTACTTAGAGCTTTTACGGATGAAGGAGCAATAGTGGGCGA
>CY079226|A/avian/Japan/8KI0185/2008|H4N6|1_1860
AAGCTGCTACCATTTGCAGCGGCCCCACCAGAACAGAGTAGGATGCAGTTCTCTTCTCTAACTGTGAACGTAAGGGGTTC
>EU500851|A/American_black_duck/NB/2538/2007|H7N3|3_1240
GGATCCAGAGTGAATTCAATAAGGCATGTGAATTGACCGATTCGAGCTGGATAGAACTGGATGAAATCGGGGAAGATGTT
>CY149490|A/black_headed_gull/Iceland/1298/2011|H10N5|2_1890
CCTCTGAATCCATTTGTCAGCCACAAAGAGATAGAGTCCGTAAACAATGCTGTAGTGATGCCAGCTCATGGCCCTGCCAA
>AB523771|A/bar_headed_goose/Mongolia/X53/2009|H5N1|8_128
CAGAAGTCCCTAAGAGGAAGAGGCAACACTCTTGGTCTGAACATCGAAACAGCTACTCGTGCGGGGAAACAGATAGTGGA
>KJ567982|A/American_green_winged_teal/Ohio/13OS2021/2013|H4N6|1_806
GAGCAACAGTGTCAGCAGACCCACTAGCATCTCTATTGGAGATGTGTCACAGCACACAAATTGGGGGAATAAGGATGGTA
>KU201614|A/American_wigeon/Utah/AH0007824/2015|H5N8|2_1488
TACCGTTATGGGTTTGTAGCCAACTTCAGTATGGAGCTGCCCAGCTTTGGAGTTTCTGGGATTAATGAATCGGCTGACAT
>AF317203-West-Nile-virus-VLG-4-polyprotein-precursor,-gene,-complete-cds_2196
AGGAGACACAGCTTGGGACTTTGGATCAGTTGGAGGGGTGTTCACCTCAGTAGGGAAGGCTATCCATCAAGTGTTCGGTG
>KX714400|A/American_green_winged_teal/Alaska/133672/2009|H3N8|2_992
ACCAACCTGAATGGTTTAGAAACGTTTTGAGCATTGCGCCTATAATGTTCTCGAATAAAATGGCAAGACTAGGGAAAGGG
>KY629525|A/chicken/Bangladesh/22482/2014|H5N1|2_1550
TAATGAATCGGCCGACATGAGCATTGGTGTTACAGTAATAAAGAACAATATGATAAACAACGACCTTGGGCCAGCCACAG
>CY133274|A/American_black_duck/Wisconsin/10OS3949/2010|H7N8|4_819
GGAGAGTCACTAGGAGTTCAGAGTGATGTTCCTTTGGATTCTGGTTGTGAGGGGGATTGCTTCCACAATGGGGGTACGAT
>KJ200679|A/chicken/Guangxi/S4029/2010|H6N6|6_384
TGCAGGATGTTTGCTCTGAGTCAAGGCACAACGCTCAGAGGGCGACATGCGAATGGAACCATACATGATAGAAGCCCATT
>CY139245|A/American_black_duck/New_Brunswick/00687/2010|H3N8|2_1701
GGACACACAAATTCAGACAAGGAGGTCATTCGAGCTTAAGAAGCTGTGGGAGCAAACCCGCTCAAAGGCAGGACTGCTGG
>AB684173|A/black_swan/Yamaguchi/1/2011|H5N1|6_960
AACGGGGCATATGGGATAAAAGGGTTTTCATTTAAATACGGTGATGGTGTTTGGATCGGGAGAACCAAAAGCACTAATTC
>AF026168-Foot-and-mouth-disease-virus-O-strain-Chu-Pei-complete-genome_7442
AGGCCATCCTCTCCTTTGCACGCCGTGGGACCATACAGGAGAAGTTGATCTCCGTGGCAGGACTCGCCGTCCACTCCGGA
>AY562985-Newcastle-disease-virus-isolate-cockatoo/Indonesia/14698/90,-complete-genome_7015
CACACTCACATCAATACTTAGCACTTGGTGTGCTTCGGACATCTGCAACAGGAAGGGTATTCTTTTCTACTCTGCGTTCC
>JQ796733-African-horsesickness-virus-strain-HS32/62-segment-10,-complete-sequence_124
TTTCTCAGCGTACGAGTCAAATGGAGTCCGTGTCGCTTGGGATACTTAACCAAGCCATGTCAAGTACAACTGGTGCGAGT
>KP636486|A/Anas_platyrhynchos/Spain/1877/2009|H7N2|4_1178
GCTTATAGAAAAAACTAACCAACAATTTGAGTTAATAGACAATGAATTCACTGAGGTTGAAAAGCAAATTGGCAATGTGA
>LC275034|A/bean_goose/Ishikawa/1701A012/2017|H5N6|1_496
GTTATAATGGAGGTTGTTTTCCCAAACGAAGTTGGAGCTAGGATATTGGCTTCAGAGTCACAAATGACAATAACAAAGGA
>KX714369|A/American_green_winged_teal/Alaska/103773/2008|H3N8|3_1008
TGGCTTGGAAGCAAGTGCTAGCGGAACTCCAAGACATTGAGAACGAAGAAAAGATCCCGAAGACAAAGAACATGAAGAAA
>KP414636|A/chicken/Dongguan/3839/2013|H9N2|3_366
ACGAGGAGGGAAGTTCACATATACTACCTGGAGAAAGCCAATAAAATAAAATCAGAGAAGACACACATCCACATTTTCTC
>KX979664|A/bean_goose/Netherlands/1/2009|H7N1|2_1736
GAGATCATTCGAGCTGAAGAAGCTATGGGAGCAGACCCACTCAAAGGCAGGGCTGTTGGTATCGGATGGAGGACCAAACC
>LC198527|A/black_swan/Akita/1/2016|H5N6|3_1798
TGAGAGCATGATTGAAGCCGAGTCTTCTGTCAAAGAGAAAGACATGACCAAAGAGTTCTTTGAGACCAAATCAGAAATGT
>KY415898|A/chicken/Ganzhou/GZ157/2016|H3N2|1_682
ACATTGAGGTATTGCACTTGACCCAAGGGACCTGTTGGGAACAAATGTACACTCCTGGTGGAGAAGTGAGAAATGATGAT
>JX276550-Rabies-virus-strain-PV-2061,-complete-genome_11102
GTGTTATTCAATCGTAGCAGCCCCAAGAGTGAGATGCAGAGAGCTCGTTCCTTGAACTATCAGGATCTTGTGAGAGGATT
>KY005857|A/chicken/Anhui/MZ33/2016|H5N6|6_186
ATTATAGTGAATAAGAACGAAGAAAGAACATTTCTCAACTTGACCAAGCCGCTATGTGAAGTCAACTCATGGCACATTCT
>CY191282|A/American_black_duck/Maryland/13OS2956/2013|H11N9|1_1575
ACACAGGGAACAGAGAAGCTGACAATCACTTATTCGTCATCAATGATGTGGGAAATCAATGGTCCTGAGTCGGTGTTGGT
>KU921410|A/duck/Fujian/1761/2010|H10N3|7_448
GTGGCTTTTGGCCTAGTGTGTGCCACCTGTGAGCAGATCGCTGATTCACAGCATCGTTCCCACAGGCAGATGGTGACTAC
>CY129195|A/American_black_duck/New_Brunswick/02481/2007|mixed|4_992
AAGCAGAGCACTCTAAAATTGGCAACTGGAATGCGGAATGTACCTGAGAAACAGACCAGGGGTCTGTTCGGTGCAATAGC
>KU289865|A/American_green_winged_teal/Utah/A00614935/2009|H7N3|1_124
GGCAAGAGAAGAACCCTGCACTCAGGATGAAGTGGATGATGGCGATGAAATATCCAATTACCGCAGACAAGAGAATAATG
>AB753220|A/African_Stonechat/Vietnam/8/2009|H9N2|8_390
AAATCACATTGAAAGCAAATTTCAGTGTGATTTTCAATCGACTTGAAGCCCTGATACTACTTAGAGCTTTTACGGAAGAA
>AB753220|A/African_Stonechat/Vietnam/8/2009|H9N2|8_130
GAAGTCCCTGAGAGGAAGAAGCAGCACTCTTGGTCTGGACATCAGAACTGCTACTCGTGAAGGAAAGCATATAGTGGAAC
>CY055172|A/aquatic_bird/India/NIV_17095/2007|H11N1|1_1488
AGTATTGATCGTTTCTTGAGGGTCCGAGACCAGAGGGGGAACGTGCTATTGTCTCCTGAAGAGGTTAGTGAAACACAGGG
>CY079456|A/American_black_duck/Illinois/08OS2688/2008|H5N2|8_325
GCCCAAACAAAAAGTGGCAGGCTCTCTCTGTATCAGAATGGACCAGGCAATTATGGATAAGAACATCATACTGAAAGCGA
>KJ195670|A/blue_winged_teal/Guatemala/CIP049H106_62/2011|H14N6|6_1260
GCTGATAGAGAATGCTTCAATCCCTGCTTCTATGTGGAATTGATCAGAGGCAGGCCAAAAGAGAGTAGTGTATTGTGGAC
>CY205762|A/blue_winged_teal/Texas/AI10_4465/2010|H4N8|6_1024
AGGGATATGGAGTTAAAGGATTTGGGTTTAGGCAGGGCAATGACGTATGGATGGGAAGGACCATTAGCAGAACATCAAGA
>KM076702|A/Anser_fabalis/China/HuBS428/2014|H9N2|2_441
GCTACTGCATTGGCCAATACTATAGAGGTATTCAGATCGAATGGCCTAACCGCCAATGAATCAGGAAGGTTGATCGATTT
>KU201614|A/American_wigeon/Utah/AH0007824/2015|H5N8|2_868
TGACTAACTCACAAGACACAGAGCTATCCTTTACAATTACTGGAGACAATACCAAGTGGAACGAGAATCAGAATCCTCGG
>GU050284|A/avian/Saudi_Arabia/910134/2006|H9N2|3_504
GAAGAGAGCAGGGCAAGAATCAAAACCAGGCTGTTCACTATAAGGCAGGAGATGGCCAGTAGGGGTCTGTGGGATTCCTT
>JF965225|A/duck/Eastern_China/2/2008|H6N2|7_845
GTCGTTTTAAATACGGGTTGAAAGGAGGGCCTTCTACGGAAGGGGTGCCTGAGTCTATGAGGGAAGAGTATCGGCAGGAA
>KX714400|A/American_green_winged_teal/Alaska/133672/2009|H3N8|2_1488
AAGCTTTTTCTATCGCTATGGGTTTGTAGCCAACTTTAGCATGGAGCTGCCTAGTTTTGGAGTGTCTGGGATCAATGAAT
>CY128950|A/American_black_duck/New_Brunswick/03451/2009|H3N9|4_372
CAGACTATGCATCACTCAGGTCTCTAGTCGCCTCCTCAGGAACCCTAGAATTCATCACAGAAGGGTTCACATGGACAGGA
>KM251532|A/Anas_crecca/Hubei/Chenhu1623_5/2014|H5N6|1_1984
CCAAAAGGCTTACTGTTCTTGGAAAGGACGCAGGTGCATTAACTGAGGATCCGGACGAGGGGGCAGCCGGAGTGGAATCT
>KP415946|A/chicken/Dongguan/213/2014|H7N9|2_793
AACTTGAGCAGTCTGGCCTCCCTGTCGGGGGGAATGAGAAGAAAGCTAAATTGGCAAATGTTGTAAGGAAGATGATGACT
>KP413756|A/chicken/Huzhou/3916/2013|H7N3|2_1860
CAAGGTAGACTTTGTAATCCTCTGAATCCATTTGTCAGTCACAAGGAAATTGAATCTGTAAACAACGCTGTGGTAATGCC
>CY004164|A/blue_winged_teal/ALB/266/1982|H6N6|6_378
TATCTCTCATGTGGACCACATGAGTGCAGAATGTTTGCCCTCAGCCAGGGTACCACACTAAGGGGTCGACATGCAAATGG
>LC275035|A/bean_goose/Ishikawa/1701A012/2017|H5N6|2_62
TAAGTACTACATTCCCTTATACTGGAGACCCTCCATACAGCCATGGAACGGGAACAGGATACACAATGGATACAGTCAAC
>KF188350|A/chicken/Dubai/339/2001|H9N2|2_1612
ATAAACAATGATCTTGGACCAGCAACAGCTCAGATGGCTCTTCAGCTATTCATCAAGGACTATAGGTACACATACCGGTG
>CY138060|A/American_black_duck/New_Brunswick/00473/2010|H4N6|1_2115
GACAAGAGATATGGCCCAGCATTGAGTATCAATGAGCTGAGCAATCTTGCAAAAGGAGAGAAGGCTAATGTAATTGGGCA
>AB684176|A/chicken/Aichi/2/2011|H5N1|1_1984
CCAAAAGGCTTACCGTTCTTGGAAAGGATGCAGGTGCATTAACAGAGGATCCAGACGAGGGGACAGCCGGAGTAGAATCT
>KX297788|A/aquatic_bird/Korea/w44/2005|H7N3|5_248
CAGTGCGGGAAAGGATCCGAAGAAAACTGGAGGTCCAATTTATCGAAGGAGAGATGGGAAATGGGTGAGAGAGCTGATCC
>KX979780|A/black_headed_gull/Netherlands/1/2014|H13N2|2_1922
CCATAAGGAAATTGAGTCCGTAAATAATGCTGTGGTAATGCCAGCCCATGGTCCAGCCAAAAGTATGGAATATGATGCTG
>CY149787|A/blue_winged_teal/Canada/3300/2011|H4N6|1_1488
AGAGTGGTAGTGAGCATTGACCGATTTTTAAGAGTCCGGGATCAACGGGGGAATGTGCTATTGTCGCCTGAAGAGGTTAG
>CY117250|A/black_duck/New_Jersey/1580/1978|H2N3|1_0
TCAAATATATTCAATATGGAGAGAATAAAGGAACTAAGAGACCTAATGTCACAGTCTCGCACCCGCGAGATACTCACAAA
>CY097197|A/American_green_winged_teal/Illinois/3054/2009|H1N2|6_434
AACACTCGAATGGCACAATACATGATAGAATCCCTCATCGGACCCTTTTGATGAATGAGTTGGGTGTTCCGTTTCATTTG
>CY047017|A/American_green_winged_teal/California/28855/2007|H7N3|2_1449
AGAAGTCCTACATAAACAGGACAGGAACATTTGAATTCACAAGCTTTTTCTATCGCTATGGATTCGTGGCCAACTTTAGC
>CY149572|A/black_scoter/Maine/276/2011|H10N7|4_630
ACCACTTTCCATTTCAGTAGGGAGTTCCACTTATCAAAACAACTTTGTGCCTGTGGTGGGAGCAAGACCACAAGTGAATG
>FJ183371-African-horse-sickness-virus-1-strain-HS29/62-VP7-gene,-complete-cds_320
AATGTTCAGGCCATGAATGACATCGTTAGAATAACGGGTCAAATGCAAACATTCGGACCAAGCAAAGTACAGACGGGGCC
>KJ469597-Eastern-equine-encephalitis-virus-strain-EEEV/Zonotrichia/USA/I01-7412/2001,-complete-genome_4209
ACGTCATCCATGCCGTTGGTCCTAATTTCTCTCGGCTATCAGAAAACGAAGGAGATCAGAAATTGTCTGAAGTGTACATG
>JX473838-Rabies-virus-isolate-178J09,-complete-genome_2867
GCTGATTCCAGGGGCCCTCTTGAGGGGGAGGAGTTGGAATACTCTCAGGAGATAACTTGGGATGATGATACTGAGTTTGT
>KP636483|A/Anas_platyrhynchos/Spain/1877/2009|H7N2|1_2046
ACAGCAGGAGTGGAATCTGCGGTATTAAGAGGATTTCTAATTTTGGGAAAGGAAGACAAAAGATATGGACCAGCATTGAG
>KT717284|A/Anser_fabalis/China/Anhui/L144/2014|H6N1|6_1216
TTGTCCAGCATCCAGAACTGACAGGATTAGATTGCATGAGGCCTTGTTTCTGGGTTGAGCTAATCAGAGGGAGGCCCAAA
>GU186764|A/chicken/Bac_Lieu/07_10/2007|H5N1|5_320
GAGAGATGGGAAATGGGTGAGAGAGCTAATTCTGTACGACAAAGAGGAGATCAGGAGGATTTGGCGTCAAGCGAACAATG
>JQ796733-African-horsesickness-virus-strain-HS32/62-segment-10,-complete-sequence_676
ACCTCCACGAGCGGAAAATCCATCGTGTTGGATGGATGGAACGCCTAGATCGTTTTCTAGGGGGTGGGATAACAACTTAC
>CY138087|A/American_black_duck/New_Brunswick/00955/2010|H4N8|2_992
TGAATGGTTTAGGAATGTCTTGAGCATCGCACCTATAATGTTCTCAAATAAAATGGCAAGATTAGGGAAAGGATACATGT
>CY101643|A/blue_winged_teal/Alberta/121/1990|H4N6|4_1449
TGAAATTTTCCACCAGTGTGACAACAACTGCATTGAAAGCATAAGGAACGGGACATATGACCATGATATTTACAGAGACG
>KP636477|A/American_black_duck/Maine/44411/532/2008|H3N8|3_1769
GCAGATTGAGAGCATGATTGAGGCCGAGTCTTCCGTCAAGGAGAAAGACATGACCAAGGAGTTCTTTGAAAGCAAATCGG
>EU086295|A/bird/Guangxi/A1/2006|H9N2|3_62
CGTCGAGCTTGCGGAAAAGGCAATGAAAGAGTATGGGGAAGATCCGAAAATCGAAACGAACAAGTTTGCGGCAATATGCA
>CY129374|A/American_black_duck/New_Brunswick/01989/2007|H1N1|4_806
CTGATAGCACCATGGTATGCCTTCGCACTAAATAAGGGATCTGACTCAGGGATTATAACATCAAATGCTCCAGTTCACAA
>MF145956|A/black_headed_gull/Netherlands/13/2009|H13N2|1_434
AAATCAAGTTAAAATACGCCGTAGAGTTGACACAAATCCTGGCCATGCAGATCTCAGTGCTAAAGAAGCGCAGGACGTCA
>KP636479|A/American_black_duck/Maine/44411/532/2008|H3N8|5_496
TAATGCAAGGCTCAACTCTTCCGAGGAGATCTGGGGCTGCTGGAGCAGCAGTGAAAGGTGTCGGAACAATGGTGATGGAA
>KY926756|A/chicken/Cameroon/16VIR3791_16/2016|H5N1|5_744
GGGAATGCTGAAATTGAAGATCTAATTTTTCTGGCACGGTCTGCACTCATCCTGAGAGGGTCAGTAGCCCACAAGTCCTG
>AB523768|A/bar_headed_goose/Mongolia/X53/2009|H5N1|5_576
GTGAAGGGGGTAGGAACAATGGTGATGGAGCTGATTCGGATGATAAAACGGGGAATCAACGACCGGAATTTCTGGAGAGG
>FJ183367-African-horse-sickness-virus-1-strain-HS29/62-VP4-gene,-complete-cds_1612
TCAAGTGACTGATATTTTGAAGAAATTGGGCTTGGACGTATCGGGTCATCTATTTATTTGTTTAATGTCAAATTCATATG
>MF112841|A/chicken/Nigeria/16VIR5840_100/2016|H5N1|6_448
ACAACTCAAGGTTTGAGTCTGTTGCTTGGTCGGCAAGTGCCTGCCATGATGGCACCAGTTGGTTGACAATTGGAATTTCC
>CY020627|A/chicken/Afghanistan/1573_47/2006|H5N1|2_2170
TTGACGCACGAATTGATTTCGAGTCTGGAAGGATTAAGAAAGAAAAGTTTGCTGAAATCATGAAGATCTGTTCCACCATT
>KX978505|A/bean_goose/Netherlands/1/2008|H6N8|1_744
TGGGAACAAATGTACACACCGGGAGGAGAGGTGAGAAATGATGATGTTGATCAGAGTTTGATTATTGCTGCCAGAAATAT
>CY185399|A/black_headed_gull/Netherlands/40/2009|H11N9|2_1736
AAGCTGTGGGAGCAGACCCGTTCAAAAGCAGGGCTGTTGGTATCAGATGGAGGACCAAATCTGTACAACATTCGGAATCT
>CY117246|A/black_duck/New_Jersey/1580/1978|H2N3|5_1152
ATGGACTCCAGTACTCTTGAATTGAGGAGCAGATACTGGGCCATAAGAACCAGAAGCGGAGGGAACACAAACCAGCAGAG
>KU971488|A/chicken/Burkina_Faso/15VIR1774_2/2015|H5N1|2_1159
GGAAAATTGAGAAGATAAGACCCCTTTTAATAGATGGTACAGCCTCCTTGAGCCCTGGAATGATGATGGGCATGTTCAAC
>JX420157|A/chicken/Bac_Lieu/1214/2007|H5N1|3_1240
GGATTCAGAGTGAATTCAACAAGGCATGTGAATTGACAGATTCGAGTTGGATTGAACTTGATGAGATAGGAGAAGACGTA
>KY130974|A/green_winged_teal/Alaska/239/2013|H3N8|1_1426
AGAGGGATAAGAGTCAGTAAGATGGGAGTAGATGAATACTCCAGTACAGAAAGAGTAGTAGTGAGCATCGACCGATTCTT
>KT699058|A/Anser_fabalis/Anhui/L139/2014|H9N2|6_1280
ACCACAGGAACCCAGAGTGTGGTGGACCTCAAATAGCATCATTGTGTTCTGTGGAACCTCTGGTACATATGGAACAGGCT
>CY014879|A/black_duck/New_York/184/1988|H5N2|1_930
CCAACAGAGGAACAAGCCGTAGATATATGCAAGGCGGCAATGGGCTTGAGGATTAGCTCATCTTTCAGCTTCGGTGGATT
>KU289776|A/American_green_winged_teal/Colorado/A00660616/2008|H7N3|2_372
AAATTGACCCAAGGTCGTCAGACCTATGACTGGACATTAAACAGGAATCAGCCGGCTGCAACTGCACTAGCTAATACTAT
>CY144987|A/laughing_gull/New_Jersey/Sg_00485/2008|H13N9|2_945
AATCAGAACCCTAGGATGTTTCTAGCAATGATAACATACATAACAAAAAACCAACCTGAATGGTTTAGGAATGTCTTGAG
>CY144578|A/American_black_duck/North_Carolina/1321373/2004|H3N2|1_310
GGAATAGGAATGGACCAACAACTAGTACAGTTCATTACCCAAAGGTATATAAAACTTATTTCGAAAAGGTCGAAAGGTTG
>KY926759|A/chicken/Cameroon/16VIR3791_16/2016|H5N1|8_0
ATGGATCCCAACACTGTGTCAAGTTTTCAGGTAGACTGCTTTTTCTGGCATGTCCGCAAACGATTTGCAGACCAAGAACT
>AB239302|A/Bar_headed_Goose/Mongolia/1/05|H5N1|3_1364
TTGCAGAGCCACTGAATACATAATGAAGGGAGTGTACGTAAACACAGCCCTGTTGAATGCATCCTGTGCAGCCATGGATG
>CY191277|A/American_black_duck/Maryland/13OS2956/2013|H11N9|6_372
GTCTCCTGTGATCCAGATGAATGCAGGTTCTATGCTCTCAGCCAAGGAACAACAATTAGAGGGAAACATTCAAATGGAAC
>AB079061-Foot-and-mouth-disease-virus---type-O-genomic-RNA,-strain:-O/JPN/2000,-L-fragment_3660
GACCCGACTTTAACCGGTTGGTGTCTGCATTTGAGGAACTGGCCACTGGAGTGAAGGCTATCAGGACCGGTCTCGATGAA
>MF630196|A/chicken/Henan/S1425/2014|H7N9|3_793
CACGCCCTCTCAGATTGCCTAATGGGCCTCCCTGTTCTCAGCGGTCGAAATTCTTATTGATGGATGCTCTGAAATTAAGC
>CY187026|A/American_black_duck/Ohio/12OS5510/2012|H3N8|3_1701
TACATTAGAACCAATGGGACCTCTAAGATCAAGATGAAATGGGGTATGGAAATGAGACGCTGCCTCCTTCAATCTCTTCA
>LC275034|A/bean_goose/Ishikawa/1701A012/2017|H5N6|1_806
ACATTGTGAGAAGAGCAACAGTGTCGGCAGACCCGTTGGCATCACTCTTGGAGATGTGCCACAGTACACAAATTGGCGGG
>KP413756|A/chicken/Huzhou/3916/2013|H7N3|2_1426
ACATGAGCAAGAAGAAATCTTACATAAATCGGACAGGAACATTTGAGTTCACAAGTTTCTTCTATCGTTATGGATTCGTA
>KP415688|A/chicken/Dongguan/1312/2014|H7N9|2_1891
TTGTCAGTCATAAGGAGATTGATTCCGTTAACAATGCGGTGGTGATGCCAGCTCATGGCCCAGCTAAAAGCATGGAGTAT
>KP415680|A/chicken/Dongguan/1297/2014|H7N9|2_1220
GATGATGGGTATGTTCAATATGTTAAGTACGGTATTAGGAGTTTCAATTCTGAATCTCGGGCAGAAGAAGTACACCAAAA
>CY088721|A/avian/Japan/8KI0148/2008|H4N2|4_1071
TGGATGGCAAGGCCTGATTGATGGTTGGTACGGCTTCAGACACCAAAATGCGGAAGGAACAGGAACAGCTGCTGATCTAA
>CY146722|A/duck/Hunan/S4474/2011|H11N9|2_305
CTTTGAAAACTCTTGTCTTGAAACGATGGAAGTTGTTCAGCAAACAAGGGTGGACAAACTAACCCAAGGTCGCCAAACTT
>FJ183367-African-horse-sickness-virus-1-strain-HS29/62-VP4-gene,-complete-cds_310
ATTTGAAACGTTAATTGGCAGAAGAAGGGTAACGTTAAGAAAGAGTTTCGGGAATATGTTAAGGGCCTATGCTTTCCAAC
>CY101805|A/American_wigeon/Alberta/215/1992|H3N8|1_1638
CCTGAGTCGGTGCTGGTCAACACTTATCAGTGGATCATTAGGAACTGGGAAACTGTGAAAATCCAATGGTCACAAGATCC
>GQ907300|A/black_headed_gull/Mongolia/1756/2006|H16N3|2_1342
CACTCATAGTGAATGCACCTAATCATGAGGGGATACAAGCAGGAGTGGACAGATTCTACAGGACCTGCAAATTAGTTGGA
>AY493685-Bluetongue-virus-nonstructural-protein-3-(NS3)-mRNA,-complete-cds_0
GTTAAAAAGTGTCGCTGCCATGCTATCCGGGCTGATCCAAAGGTTCGAGGAAGAAAAAATGAAACATAATCAGGAGAGAG
>KU289890|A/American_green_winged_teal/Wyoming/A00230796/2008|H7N3|5_448
GGCATTCCAATCTGAATGATGCCACATACCAGAGAACAAGAGCACTTGTGCGTACAGGGATGGATCCTAGGATGTGCTCT
>MH135459|A/chicken/Bangladesh/33613/2017|mixed|4_310
GCCAATCCAGCCAATGGCCTCTGTTACCCAGGGAACTTCAACGATTATGAAGAATTGAAACACCTATTGAGCAGGATAAA
>FJ183366-African-horse-sickness-virus-1-strain-HS29/62-VP3-gene,-complete-cds_620
TTAGTGGCAGATAGAAATGTGGATGTGTTTAGAGCGGCGATGTCGGACCCAATCTATCGGATACACAATGTATTACAAGG
>MG279900|A/blue_winged_teal/Wisconsin/16OS3140/2016|H11N9|1_682
CAAGCAGTGTCTATATCGAAGTGCTGCATTTGACCCAGGGAACATGCTGGGAGCAGATGTATACTCCGGGAGGAGAAGTG
>DQ997184|A/chicken/Jiangsu/cz1/2002|H5N1|5_1178
TCTAGAACTGAGAAGCAGATATTGGGCTATAAGAACCAGGAGTGGAGGAAACACCAATCAGCAGAGAGCATCTGCAGGAC
>CY076981|A/Bewick's_swan/Netherlands/1/2007|H1N5|3_372
GAGGGAAGTCCACATATACTATTTGGAAAAAGCCAACAAGATAAAATCCGAGAAGACACACATTCACATATTCTCATTCA
>KX978587|A/bean_goose/Netherlands/1/2008|H6N8|8_504
TATCTCCTATCCCCTCTATGCCAGGACATTCTACAGAGGATGTCAAAAATGCAATTGGAATCCTCATCGGTGGACTTGAA
>KX714426|A/American_green_winged_teal/Alaska/137884/2009|H1N1|4_1302
ATGGGTTCCTGAATGTTTGGACATACAATGCTGAATTGCTCGTTCTACTGGAAAATGAAAGAACTCTTGACTTTCATGAT
>CY128639|A/American_black_duck/New_Brunswick/02658/2007|mixed|4_1054
TCTTTTCGGAGCAATAGCAGGATTTATAGAAAATGGGTGGGAAGGAATGATAGACGGCTGGTATGGTTTCAGACACCAGA
>CY191281|A/American_black_duck/Maryland/13OS2956/2013|H11N9|2_1764
TCAAAAGCGGGACTGCTGGTCTCAGACGGAGGACCAAACTTGTATAATATCCGGAATCTACACATTCCGGAAGTCTGCTT
>KJ527625|A/American_green_winged_teal/Ohio/13OS1769/2013|H7N2|7_528
AATCAGGCATGAGAACAGGATGGTACTGGCCAGCACCACGGCTAAGGCTATGGAGCAAATGGCAGGGTCAAGTGAGCAGG
>KX714432|A/American_green_winged_teal/Alaska/137886/2009|H3N8|2_310
GGAATCTTTGAAAACTCGTGTCTTGAAACGATGGAAGTTGTCCAACAGACGAGAGTGGACAAATTGACTCAAGGCCGTCA
>MF795000|A/chicken/Daye/DY0602/2017|H9N2|7_256
CGTTTTGTCCAAAACGCCCTAAATGGGAATGGAGACCCAAACAACATGGACAAAGCAGTTAAATTATACAAGAAACTGAA
>MG042166|A/chicken/Bangladesh/30065/2016|H5N1|1_1054
CATTAAAAATAAGAGTGCACGAAGGATATGAAGAATTCACAATGGTCGGGCGAAGAGCAACAGCCATTCTAAGGAAAGCA
>AB753214|A/African_Stonechat/Vietnam/8/2009|H9N2|1_744
CACACCGGGAGGGGAAGTGAGAAATGATGACGTTGATCAGAGTTTAATTATCGCTGCTAGAAATATTGTTAGAAGAGCAA
>CY187021|A/American_black_duck/Ohio/12OS5510/2012|H3N8|4_434
GGCTTCACATGGACAGGAGTCACACAAAATGGAGGGAGTGGTGCTTGCAAAAGAGGGCCCGCTAATGGCTTTTTCAGTAG
>CY191027|A/American_black_duck/Maryland/11OS3898/2012|H2N1|4_186
AATGGAAAGTTGTGCAAATTAAGCGGGATCCCTCCATTGGAATTGGGGGATTGCAGCATTGCAGGTTGGCTCCTTGGAAA
>KT699057|A/Anser_fabalis/Anhui/L139/2014|H9N2|5_930
CAGGTTTTTAGTCTAATTAGACCAAATGAGAACCCAGCGCACAAGAGTCAACTGGTGTGGATGGCATGCCACTCTGCAGC
>KY561075|A/American_green_winged_teal/Mississippi/15OS8008/2015|H11N3|2_1922
AATCTGTGAACAACGCTGTGGTGATGCCAGCTCATGGCCCAGCCAAGAGCATGGAATATGATGCTGTTGCTACAACTCAC
>CY196095|A/American_green_winged_teal/Interior_Alaska/11BM02195/2011|H4N6|2_189
GAGACTGGAGCACCCCAACTTAATCCAATTGACGGACCACTGCCTGAGGACAATGAGCCAAGTGGGTATGCACAAACGGA
>KY561018|A/American_green_winged_teal/Illinois/15OS5977/2015|H6N2|1_488
GCCAAAGAGGCGCAGGATGTAATCATGGAAGTTGTCTTTCCAAATGAAGTGGGCGCGAGAATACTGACGTCGGAGTCACA
>KM251532|A/Anas_crecca/Hubei/Chenhu1623_5/2014|H5N6|1_1054
TAAAAATAAAAGTACATGAGGGGTATGAAGAATTCACAATGGTCGGGCAGAGAGCAACAGCTATCCTGAGGAAGGCAACT
>KX714452|A/American_green_winged_teal/Alaska/137916/2009|H3N8|6_868
GTGTGTTTGTAGGGACAACTGGACTGGAACAAACAGACCAGTGTTGGTGATTTCTCCAGATTTGTCTTACAGAGTCGGAT
>CY078312|A/blue_winged_teal/Texas/Sg_00188/2007|H4N8|1_992
ATTCACTTTCAAAAGAACAAGCGGGTCGGCAGTTAAAAGAGAAGAAGAAGTGCTTACGGGCAACCTTCAAACATTAAAAT
>LC275034|A/bean_goose/Ishikawa/1701A012/2017|H5N6|1_1488
AAGAGTGGTCGTGAGCATTGATCGTTTCCTGAGAGTACGGGATCAGCAAGGGAACGTACTCTTATCCCCTGAAGAAGTTA
>MF148025|A/black_headed_gull/Netherlands/1/2000|H13N8|3_992
CAAACCACATGAAAAAGGAATAAATCCCAATTACCTCCTAGCTTGGAAGCAAGTGCTTGCGGAACTCCAGGACATCGAAA
>CY132980|A/American_green_winged_teal/Illinois/10OS3329/2010|H7N7|1_1240
TGATTAAGGCAGTTCGAGGTGACCTAAATTTTGTCAATAGAGCGAACCAGCGGCTGAACCCAATGCATCAGCTCTTGAGA
>KX979867|A/barnacle_goose/Netherlands/1/2010|H6N8|2_248
GGATAACGAGCCAAGTGGATATGCACAAACAGATTGCGTACTGGAAGCAATGGCTTTCCTTGAAGAATCCCACCCAGGGA
>KR732524|A/bar_headed_goose/Mongolia/X53/2009|H5N1|4_819
TGCTCCAGAATATGCATACAAAATTGTCAAGAAAGGAGACTCCACAATTATGAAAAGTGAAGTGGAATATGGTAACTGCA
>CY133160|A/American_green_winged_teal/Wisconsin/10OS3127/2010|H5N2|1_567
ATAACAAAAGAAAAGAAGGAAGAACTCCAGGACTGCAAGATTGCCCCGCTGATGGTTGCATATATGCTAGAAAGAGAGTT
>GQ907300|A/black_headed_gull/Mongolia/1756/2006|H16N3|2_1281
CAAAAGAGATACACCAAGACCACGTACTGGTGGGATGGACTTCAATCCTCTGATGACTTTGCACTCATAGTGAATGCACC
>KJ568121|A/American_green_winged_teal/Wisconsin/13OS3465/2013|H6N8|4_1449
GAATTCTGGCATAAATGTGACAATGAGTGCATAGAGTCTGTCAAAAATGGCACTTATGACTATCCCAAATACCAGGACGA
>CY190592|A/American_black_duck/Maryland/07OS2482/2007|H6N8|3_1386
ATAATGAAGGGAGTCTACATAAATACAGCCCTACTCAATGCATCTTGTGCAGCCATGGATGATTTTCAGCTGATTCCAAT
>CY191029|A/American_black_duck/Maryland/11OS3898/2012|H2N1|6_62
ATAATAAGTCTGGTACTACAAATTGGAAATATAATTTCAATATGGGTTAGCCATTCAATCCAAACTGGGAGTCAGAACTA
>KU289776|A/American_green_winged_teal/Colorado/A00660616/2008|H7N3|2_2170
CTAGGGCCCGAATTGATGCGCGAATTGATTTCGAATCTGGACGGATTAAGAAAGAGGAATTTGCTGAGATCATGAAGATC
>DQ343152|A/chicken/Hebei/108/02|H5N1|4_63
GGTTACCATGCAAACAACTCGACAGAGCAAGCTGACACAATAATGGAAAAGAACGTTACTGTTACACATGCCCAAAACAT
>EF492349|A/avian/Israel/584/2005|H9N2|3_1464
TGTAGAACCAAAGAAGGAAGACGAAAAACTAATTTGTATGGTTTCATTATAAAAGGAAGATCCCACTTGAGGAATGATAC
>CY022678|A/chicken/Italy/1082/1999|H7N1|7_390
CATATACAACAGAATGGGAACGGTGACCACGGAAGTGGCTTTTGGCCTAGTGTGTGCCACCTGTGAGCAGATTGCTGATT
>KX960392|A/blue_winged_teal/Guatemala/CIP049H102_18/2011|H1N3|3_930
CCACTGTACGATGCAATCAAATGCATGAAGACATTTTTCGGCTGGAAAGAGCCCACTATAATCAAACCACATGAAAAGGG
>AJ320488-Foot-and-mouth-disease-virus-O-genomic-RNA,-isolate-O1Campos,-complete-genome_6344
CAGCAAGAATGAAGAAAGGCACCCCCGTTGTCGGTGTGATCAACAACGCCGATGTCGGGAGACTGATTTTCTCTGGTGAG
>CY079282|A/avian/Japan/8KI0040/2008|H3N5|1_806
AGCAACAGTATCAGCAGACCCGTTGGCTTCACTCTTGGAAATGTGCCACAGTACACAAATTGGCGGAATAAGGATGGTAG
>LC275034|A/bean_goose/Ishikawa/1701A012/2017|H5N6|1_124
AGGCAGGAAAAGAATCCTGCTCTCAGGATGAAATGGATGATGGCAATGAAATACCCGATCACAGCTGACAAAAAGATAAT
>DQ485208|A/chicken/China/Guangxi1/2000|H9N2|4_1550
AGAGAGACAGAAAATAGAAGGGGTCAAGCTGGAATCTGAAGGAACCTACAAAATCCTCACCATTTATTCGACTGTCGCCT
>KX714368|A/American_green_winged_teal/Alaska/103773/2008|H3N8|2_1240
ATGTTCAACATGCTAAGTACAGTTCTGGGAGTCTCGATTCTGAATCTAGGGCAAAAGAGATACACCAAAACAACATACTG
>CY186855|A/American_green_winged_teal/Ohio/12OS2137/2012|H4N6|4_567
TGCAAGGCTCTACATATGGGGAGTTCACCATCCTTCAACTGACACAGAGCAAACCAACTTGTATAAGAATAACCCTGGAA
>CY138645|A/American_black_duck/New_Brunswick/00321/2010|H1N1|3_504
AAGCAGAGCAAGAATTAAAACTAGATTGTTCACTATAAGACAAGAAATGGCCAGCAGGGGTCTATGGGATTCCTTTCGTC
>JF965049|A/chicken/Eastern_China/42/2007|H6N2|1_1302
CTAAGGCACTTCCAAAAAGACGCAAAGGTATTGTTCCAGAATTGGGGAATTGAGCCCATCGACAATGTAATGGGGATGAT
>MF146891|A/black_headed_gull/Netherlands/18/2014|H16N3|5_682
GAAGAACAAGAATCGCTTATGAGAGAATGTGTAACATCCTCAAAGGGAAGTTCCAAACAGCAGCACAACGAGCTATGATG
>KU201732|A/American_green_winged_teal/Idaho/AH0011899/2015|H5N2|8_192
GTGGAGCGGATTCTGGGGGAAGAATCTGATGAAGCACTTAAAATGAATATTGCTTCTGTACCGACTTCACGCTACCTAAC
>MF673389|A/chicken/Jiangsu/YB7/2015|H5N1|2_671
GAACACAATGACCAAAGATGCAGAAAGAGGCAAATTGAAAAGGCGGGCAATTGCAACACCCGGTATGCAAATTAGAGGAT
>KY551332|A/American_green_winged_teal/Idaho/AH0011443/2015|H3N8|5_1088
AATCCCAAGAGGACAACTGTCTACCAGAGGAGTCCAGATTGCTTCAAATGAGAACATGGAGACAATGGACTCCAGTACTC
>CY125450|A/American_wigeon/New_Brunswick/04487/2007|H3N8|3_882
AGGATCCGAGTCATGAAGGGGAGGGGATACCGCTATATGATGCAATCAAATGCATGAAGACATTTTTTGGCTGGAAAGAG
>CY041393|A/barnacle_goose/Netherlands/1/2005|H6N2|1_1674
AGAAATTGGGAGACTGTAAAGATTCAATGGTCTCAAGACCCAACAATGCTGTACAATAAGATGGAGTTTGAACCGTTTCA
>MF046281|A/American_black_duck/Alberta/307/2016|H4N8|4_567
CTTTACATATGGGGAGTTCATCATCCTTCAACTGACACAGAACAAACCAACTTGTATAAGAACAACCCTGGAAGGGTGAC
>FJ517335|A/blue_goose/WI/711/1975|H5N2|3_189
GTAGAGTCTGGCGATCCAAATGCACTCTTAAAACACCGATTTGAAATAATCGAAGGGAGAGATCGTACTATGGCCTGGAC
>KX978005|A/barnacle_goose/Netherlands/1/2011|H6N8|1_186
AAATATCCAATCACAGCGGACAAGAGAATAATGGAGATGATCCCTGAAAGAAATGAACAAGGACAGACGCTTTGGAGCAA
>MF613869|A/American_black_duck/Alberta/238/2016|H1N1|6_640
ATACTATCAAGAGTTGGAGAAACAACATATTGAGGACACAAGAATCTGAATGTGCCTGCATTAATGGTTCTTGCTTTACC
>AB239306|A/Bar_headed_Goose/Mongolia/1/05|H5N1|8_252
CTTCACGCTACCTAACTGATATGACTCTCGAGGAAATGTCAAGGGACTGGTTTATGCTCATGCCCAAGCAGAAAGTGACA
>KX714436|A/American_green_winged_teal/Alaska/137886/2009|H3N8|6_372
GCTCGCCAACAGAGTGCAGGACGTTCTTCCTCACCCAAGGTTCCCTACTCAATGACAAACATTCTAATGGCACAGTTAAA
>LC279826|A/chicken/Nha_Trang/122/2015|H5N6|6_252
TCATGGCACATTCTATCGAAAGACAATGCAATAAGAATAGGGGAGAATGCTCATATACTGGTCACAAGGGAACCTTACTT
>CY139390|A/American_black_duck/New_Brunswick/00906/2010|H10N7|3_1764
CTTCTTCAATCTCTTCAACAGATTGAAAGTATGATTGAGGCCGAATCTTCCGTCAAAGAAAAGGACATGACTAAAGAATT
>CY138047|A/American_black_duck/New_Brunswick/00464/2010|H4N6|6_1240
ATTATTGGGCTGATAAAGAGTGCTTCAATCCTTGCTTTTATGTGGAATTGATCAGAGGCAGGCCCAAAGAAAGTAGTGTA
>KY983107|A/American_wigeon/California/HS025/2015|H6N2|3_558
AGACAAGAAATGGCCAGCAGAGGTCTATGGGATTCCTTTCGTCAGTCCGAAAGAGGCGAAGAGACAACTGAAGAGAGATT
>CY033441|A/American_green_winged_teal/California/HKWF609/2007|H5N2|1_1054
AAGTGCTTACGGGCAACCTTCAAACATTAAAAATAAGAGTACATGAGGGATATGAAGAGTTCACGATGGTTGGGAGAAGA
>GQ923260|A/avian/Missouri/466554_6/2006|H5N2|1_1575
ACACAAGGAGCGGAAAAACTGACAATCACTTATTCGTCATCAATGATGTGGGAGATCAATGGTCCTGAATCGGTGTTGGT
>CY191027|A/American_black_duck/Maryland/11OS3898/2012|H2N1|4_992
GTCAGATAGACTGGTCTTGGCGACAGGACTAAGAAATGTCCCTCAGATTGAATCAAGGGGATTGTTTGGAGCAATAGCTG
>KX000218-Eastern-equine-encephalitis-virus-strain-EEEV/Equus-caballus/USA/73-60104/1973,-complete-genome_11529
AATTATATTACAGGTAATATACCGCCTCTTATAAAACACTACAGGCAGCGCATAATGCTGTCTTTTATATCAATTTACAA
>MF461182|A/black_tailed_gull/Weihai/115/2016|H13N2|6_256
AAATTGACAGAATACAGGGATTGGTCGAAACCACAGTGTCAGATCACAGGGTTTGCTCCTTTCTCCAAGGACAACTCAAT
>KM113215|A/chicken/Chongqing/C2093/2013|H9N2|6_945
TCAGGACTTGTTGGCGACACCCCAAGAAATGATGATAGCTCCAGCAGCAGCAACTGCAGAGATCCTAATAACGAAAGAGG
>CY079276|A/avian/Japan/8KI0040/2008|H3N5|7_528
AATTAGGCATGAAAGCAGGATGGTGCTAGCCAGCACTACGGCTAAGGCTATGGAGCAGATGGCTGGGTCGAGTGAGCAGG
>CY138648|A/American_black_duck/New_Brunswick/00322/2010|H3N8|4_930
CCAATGACAGGCCCTTTCAAAATGTAAACAAGATCACTTACGGAGCATGTCCTAAGTATGTCAAACAGAGCACTTTGAAA
>CY004168|A/blue_winged_teal/ALB/266/1982|H6N6|2_1798
CAGATGGAGGACCAAACTTATACAATATCCGGAATCTCCACATCCCGGAAGTCTGCCTGAAATGGGAGTTAATGGATGAA
>KY415898|A/chicken/Ganzhou/GZ157/2016|H3N2|1_992
AAGGACAAGTGGGTCATCCGTAAAGAAGGAAGAAGAAGTGCTTACAGGTAACCTCCAAACATTGAAAATAAGAGTGCATG
>HM570061|A/Anas_platyrhynchos/Belgium/12827/2007|H3N8|5_512
TGTGCTCTCTGATGCAAGGATCAACCCTTCCAAGGAGATCTGGAGCTGCTGGTGCAGCAGTAAAGGGAGTCGGGACGATG
>CY139550|A/American_black_duck/New_Brunswick/00998/2010|H12N6|4_0
GGTCACAATGGAAAAATTCATCATTTTGAGCACTGTCCTGGCAGTAAGCTTTGCATATGACAAAATTTGCATTGGATATC
>AB079061-Foot-and-mouth-disease-virus---type-O-genomic-RNA,-strain:-O/JPN/2000,-L-fragment_3599
AATTTTTCCAAGTTGGTTGAAACCATCAACCAGATGCAGGAGGACATGTCAACAAAACACGGACCCGACTTTAACCGGTT
>CY017772|A/black_duck/Ohio/194/1986|H11N1|1_1364
ACAATGTGATGGGAATGATCGGAATACTACCCGACATGACCCCAAGTACTGAGATGTCATTGAGAGGGATAAGAGTCAGC
>MF147664|A/black_headed_gull/Netherlands/1/2000|H13N8|1_806
CATTGCTGCAAGAAATATAGTTAGAAGAGCAACGGTTTCAGCAGATCCACTAGCATCACTTCTAGAAATGTGCCATAGTA
>CY103397|A/blue_winged_teal/Alberta/346/2007|H4N3|5_960
AGCCAAGTCTTCAGTCTTATCAGACCAAACGAGAATCCAGCACATAAAAGTCAGCTGGTATGGATGGCATGTCATTCTGC
>KX714467|A/American_green_winged_teal/Alaska/137946/2009|H1N1|5_1178
AGGGAACACTAACCAGCAAAGAGCATCTGCAGGGCAAATTAGCGTACAGCCCACATTCTCTGTGCAGAGAAACCTACCGT
>KU646950|A/Anas_platyrhynchos/Belgium/17330cls42/2013|H5N2|2_427
TGGCCAACACTATAGAGGTCTTCAGATCGAACGGTTTAACAGCCAATGAATCGGGGAGACTAATAGATTTCCTCAAAGAT
>KU220273-Zaire-ebolavirus-isolate-Ebola-virus/H.sapiens-wt/LBR/2015/Makona-LIBR5046,-partial-genome_15492
AAATTATGCAGTTGCACTGTTCGATATTAAATTTAGAAACACTGAGGCTACAGATATCCAGTATAATCGTTTTTTTTTTC
>AB079061-Foot-and-mouth-disease-virus---type-O-genomic-RNA,-strain:-O/JPN/2000,-L-fragment_4392
CGAACGTGCTTGCACAAGCAATTTCAACCCACTTCACTGGCAGAACCGATTCAGTTTGGTACTGCCCACCTGACCCTGAC
>AF380138-Monkeypox-virus-strain-Zaire-96-I-16,-complete-genome_122
TATAGAGACCATCAGAAAGAGGTTTAATATTTTTGTGAGACCCATCGAAGAGAGAAAGGATAAAAACTTTTTACGACTCC
>KY561118|A/American_green_winged_teal/Missouri/15OS6486/2015|H6N1|1_2046
AGATGAAGGCACAGCTGGAGTAGAGTCTGCTGTTCTACGGGGATTCCTCATTTTGGGCAAAGAAGACAAGAGATATGGCC
>KU971489|A/chicken/Burkina_Faso/15VIR1774_2/2015|H5N1|1_1488
AGTATAGATCGATTCTTGAGGGTCCGGGACCAGAGAGGAAACGTACTCCTGTCTCCTGAAGAAGTTAGTGAAACACAGGG
>AB079061-Foot-and-mouth-disease-virus---type-O-genomic-RNA,-strain:-O/JPN/2000,-L-fragment_1098
GGACGGACATGTGTTTGGCTGACTTCCACGCTGGCATCTTCCTGAAAGGACAGGAACACGCTGTGTTCGCCTGCGTTACC
>HQ613402-Zaire-ebolavirus-isolate-034-KS,-partial-genome_5917
AGTAAACTTCACTAGAAGGATATTGTGGGGCAACAACACAATGGGTGTCACAGGAATATTGCAGTTACCTCGTGATCGAT
>KP415615|A/chicken/Dongguan/1051/2014|H7N9|1_1116
ATTCTAAGGAAAGCAACCAGAAGACTGATCCAATTGATAGTGAGTGGRAARGACGAGCAATCAATCGCCGAGGCGATCAT
>LC275034|A/bean_goose/Ishikawa/1701A012/2017|H5N6|1_434
TACGCCGCAGGGTTGACATAAATCCAGGCCATGCGGATCTCAATGCGAAAGAAGCACAAGATGTTATAATGGAGGTTGTT
>CY138047|A/American_black_duck/New_Brunswick/00464/2010|H4N6|6_992
TACTGACCCCGGAAGCGGGAACTGTGATGCACCGATAACTGGAGGGAGCCCAGATCCTGGCGTAAAGGGATTTGCATTCT
>FJ610115|A/chicken/Jalisco/14589_660/1994|H5N2|1_756
GGAGGAGTGAGAAATGATGATGTTGACCAAAGTTTGATTATCGCTGCCAGGAATATAGTAAGAAGAGCAACGGTATCAGC
>KX714415|A/American_green_winged_teal/Alaska/133988/2009|H10N7|1_1302
CTTGAGACACTTCCAAAAGGATGCAAAAGTGCTTTTCCAAAACTGGGGAGTTGAATCCATTGACAATGTGATGGGGATGG
>CY138652|A/American_black_duck/New_Brunswick/00322/2010|H3N8|8_65
CAAACGATTTGCAGACCAAGAAATGGGTGATGCCCCGTTCCTCGACCGGCTTCGCCGAGATCAGAAATCTCTAAGAGGAA
>CY180791|A/green_winged_teal/Wisconsin/535/1976|H1N1|5_704
CATTCTCAAGGGGAAATTTCAAACAGCAGCACAGCGAGCAATGATGGACCAGGTGAGGGAAAGCCGGAATCCTGGAAATG
>KX714423|A/American_green_winged_teal/Alaska/137884/2009|H1N1|1_434
TCGACACAAACCCTGGCCACGCAGACCTCAGTGCCAAAGAGGCACAAGATGTAATCATGGAAGTCGTTTTCCCAAATGAA
>CY098220|A/aquatic_bird/Korea/CN17/2009|H6N2|2_1364
ATGCACCAAACCATGAGGGGATACAAGCAGGAGTGGATAGGTTCTATAGGACCTGCAAACTGGTTGGAATCAATATGAGC
>GQ907302|A/black_headed_gull/Mongolia/1766/2006|H13N6|4_1364
CTCTAGACATGCACGACGCTAATGTCAGGAACCTGCATGATCAAGTCCGTAGAGTGCTAAGGACCAATGCAATTGATGAG
>CY128486|A/American_black_duck/New_Brunswick/03530/2009|H4N6|6_62
AGTAAGTCTGCTAATAGGACTGGCCAACCTGGGGCTGAACATTGGGCTTCATTTCAAGGTAGGAAACACACCAGAAACAG
>CY028270|A/black_duck/Western_Australia/4954/1983|H3N8|5_704
TCTCAAAGGGAAATTCCAAACAGCAGCACAAAGAGCAATGATGGACCAGGTGCGGGAAAGCCGGAATCCTGGGAATGCTG
>KP415641|A/chicken/Dongguan/1143/2014|H7N9|3_1403
TTTGCTTAACGCATCTTGTGCGGCTATGGATGATTTTCAACTGATTCCAATGATAAGCAAATGCAGAACAAAAGAAGGAA
>CY187036|A/American_green_winged_teal/Ohio/12OS5538/2012|H7N3|1_434
AAGACGGAGGGTAGACATAAACCCTGGTCACGCAGACCTCAGCGCCAAAGAGGCGCAGGATGTAATCATGGAAGTCGTCT
>KM245337|A/Anthropoides_virgo/Baicheng/219/2013|H9N2|6_756
TTCATAAGAGAGGGGAAAATTATAAATATTAGCCCATTGTCAGGAAGTGCTCAGCATGTGGAGGAATGTTCCTGTTACCC
>KU289768|A/American_green_winged_teal/Colorado/A00551331/2007|H7N3|2_1612
ATCTTGGACCAGCAACAGCTCAAATGGCCCTCCAGCTATTCATCAAGGATTACAGATACACGTATCGGTGCCACAGAGGA
>KT717291|A/Anser_fabalis/China/Anhui/L180/2014|H6N2|5_756
ATTGAAGATCTCATCTTCCTGGCACGGTCAGCACTCATCCTGAGAGGATCAGTGGCCCATAAGTCCTGCCTTCCTGCTTG
>LC275034|A/bean_goose/Ishikawa/1701A012/2017|H5N6|1_682
ACAAGCAGCGTGTATATAGAAGTGTTACATTTGACTCAAGGAACTTGCTGGGAACAAATGTACACACCAGGAGGGGAAGT
>MG279797|A/American_wigeon/Ohio/16OS3665/2016|H3N8|6_1116
GGTTTGAAATCCTGAAGGTCAGAAATGGCTGGGTACAAAATAGTAAAGAACAGATCAAAAGGCAAGTTGTGGTCGATAAT
>AF431744-Newcastle-Disease-virus-strain-ZJ1,-complete-genome_8601
CGGGCGGGCAGTGCACCAGACTCTCAACCACAATTCCAAGATAACCGGAGTGCTCCATCCCAGGTGTTTAGAAGAACTGG
>AB079061-Foot-and-mouth-disease-virus---type-O-genomic-RNA,-strain:-O/JPN/2000,-L-fragment_1220
TGGACGCCGGACCCGTCCGACGTTCTGGTGTTTGTCCCGTACGATCAAGAACCGCTCAACGGAGAATGGAAAGCAAAGGT
>LC275034|A/bean_goose/Ishikawa/1701A012/2017|H5N6|1_2108
AAGAAGACAAGAGATATGGGCCAGCATTGAGCATTAACGAGTTGAGCAATCTTGCTAAAGGGGAGAAGGCTAATGTGTTG
>KX867830|A/chicken/Anhui/AH120/2015|H9N2|1_124
AATATACATCAGGAAGACAGGAGAAGAATCCTGCCCTTAGGATGAAGTGGATGATGGCGATGAAATATCCAATCACAGCA
>AB079061-Foot-and-mouth-disease-virus---type-O-genomic-RNA,-strain:-O/JPN/2000,-L-fragment_7320
TGGTTGCAAGTGATTACGATCTGGACTTTGAGGCCCTCAAGCCTCACTTCAAATCCCTTGGTCAAACCATTACTCCAGCT
>CY129251|A/American_black_duck/New_Brunswick/02528/2007|H4N6|2_0
AACCATTTGAATGGATGTCAATCCGACTTTGCTTTTCTTAAAAGTTCCAGCGCAAAATGCCATAAGCACTACATTCCCAT
>MF146968|A/black_headed_gull/Netherlands/1/2000|H13N8|4_1686
TTCATCATGTGGGCATGCAGCAGTGGCAATTGCCGATTCAATATTTGTATATAAGTAGAAAAAATACCCTTGTTTCTACT
>KU881685|A/Anseriformes/Anhui/S107/2014|H1N1|1_1386
ATACTGCCTGACATGACCCCCAGCACAGAGATATCACTGAGAGGAGTGAGAGTCAGTAAAATGGGAGTGGATGAATATTC
>CY138047|A/American_black_duck/New_Brunswick/00464/2010|H4N6|6_930
AAAACAATGACTCACACGAGCAAATACTTGTGTTCAAAGATCCTAACTGACACAAGTCGACCTACTGACCCCGGAAGCGG
>KX714372|A/American_green_winged_teal/Alaska/103773/2008|H3N8|6_744
ACAGACAAGCGCAGTACAGGGCGTTCAAAGCCAAACAGGGGAAAATAATTGGGCAAGCTGAAATCAGTTTCAATGGAGGT
>CY021659|A/black_duck/Ohio/161/1999|H11N9|2_1860
CGAAGACTATCAGGGAAGGCTTTGTAACCCCTTGAACCCATTTGTCAGCCATAAGGAGATAGAGTCTGTGAACAATGCTG
>AB605247-Newcastle-disease-virus-RNA,-segment:-1,-strain:-NDV/Bali-1/07,-nearly-complete-sequence_9638
ATTGGGCAGCTACATGCTGATTCAGCAGAGATCTCACATGATGTCATGTTGAGGGAGTACAAGAGTTTATCTGCCCTTGA
>AB079061-Foot-and-mouth-disease-virus---type-O-genomic-RNA,-strain:-O/JPN/2000,-L-fragment_4209
ACCCAAGCAAGTACAAGGAGGCCAAGGAGTGGCTCGACAACGCGCGCCAAGCGTGTTTGAAGAGCGGGAACACCCACATC
>CY179817|A/black_duck/Alabama/748/1975|H6N2|2_1764
TCAAAAGCAGGACTGCTGGTTTCAGATGGAGGGCCAAACTTATATAATATCCGGAATCTCCACATCCCGGAAGTCTGCTT
>AB079061-Foot-and-mouth-disease-virus---type-O-genomic-RNA,-strain:-O/JPN/2000,-L-fragment_3904
CTCCAGTCTCTTTCACGTGCCGGCCCCCGTCTTCAGTTTCGGAGCCCCGATTTTGTTGGCCGGGTTGGTAAAAGTCGCCT
>KX977747|A/barnacle_goose/Netherlands/1/2006|H1N1|6_504
CCGTGGGTGAGGCTCCTTCCCCATATAACTCAAGGTTTGAGTCTGTTGCTTGGTCGGCAAGTGCTTGTCATGATGGCATC
>KX714372|A/American_green_winged_teal/Alaska/103773/2008|H3N8|6_1178
CAAGTTGTGGTCGATAATTTAAATTGGTCAGGGTACAGTGGTTCTTTCACACTACCGGTGGAGTTAACGAAAAGAAATTG
>MF613851|A/American_black_duck/Alberta/118/2016|H10N7|4_1364
GCTGAATTTATATGAGAGGGTGAGGAAGCAACTAAGGCAAAATGCAGAAGAAGATGGGAAGGGGTGCTTTGAAATATATC
>MF046523|A/American_black_duck/Alberta/238/2016|H1N1|4_1621
TGGTTTTGTTAGTCTCCCTGGGGGCAATCAGTTTCTGGATGTGCTCTAATGGGTCATTGCAATGCAGAATATGCATTTAG
>KF367733|A/chicken/Guangdong/G7/2009|H9N2|6_882
TCCAATAGGCCCGTTCTATATATAAATATGGCAGATTATAGTGTTGAGTCCAGTTATGTGTGCTCAGGACTTGTAGGCGA
>MH135416|A/chicken/Bangladesh/32754/2017|H9N2|7_858
GTCGCTTTAAATACGGTTTGAAAGGATGGCCTTCTACGGAAGGAGTGCCTGAGTCTATGAGGGAAGAGTATCGGCAGGAG
>CY204158|A/American_black_duck/Ohio/14OS0557/2014|H4N8|3_504
GAGGAAAGTAGAGCAAGAATCAAAACCAGGTTATTCACCATAAGACAAGAGATGGCCAGTAGAGGTCTCTGGGATTCCTT
>KJ508964|A/Baikal_teal/Korea/H52/2014|H5N8|2_1922
AGTCTGTGAACAATGCTGTAGTAATGCCAGCCCATGGTCCAGCCAAAAGCATGGAATATGATGCTGTTGCGACTACACAC
>KJ200715|A/chicken/Hunan/S4495/2010|H6N6|2_1586
AATAAAGAACAACATGATAAATAATGATCTAGGACCAGCAACAGCTCAGATGGCTCTTCAGCTATTCATCAAGGACTACC
>KP414532|A/chicken/Dongguan/2827/2013|H9N2|3_1098
AAGTGGGCACTCGGTGAAAACATGGCACCGGAGAAGGTAGACTTTGAAGATTGCAAAGATGTCAACGACCTGAAACAATA
>CY138047|A/American_black_duck/New_Brunswick/00464/2010|H4N6|6_186
AACTACAATACCCAGAACAATTTCACAAATGTGACCAATATTGTGCTAATTAAAGAAGAAAACAAAATGTTCACAAACCT
>CY097541|A/American_black_duck/Illinois/4119/2009|H8N4|1_378
GTCGAAAGGTTAAAACACGGGACCTTTGGCCCTGTTCATTTCAGAAACCAAGTTAAAATAAGACGGAGGGTTGATATAAA
>KT338416|A/American_green_winged_teal/Alaska/472/2014|H5N2|8_126
ACCGGCTTCGCCGAGACCAGAAGTCTCTAAGAGGAAGAGGCAGCACTCTTGGTCTGGACATCGAAACGGCCACTCATGCT
>CY004960|A/blue_winged_teal/Alberta/293/2003|H4N6|1_1178
AATAGTAAGCGGGAGAGACGAGCAGTCAATTGCTGAGGCAATAATTGTAGCCATGGTATTTTCACAAGAGGATTGCATGA
>LC275035|A/bean_goose/Ishikawa/1701A012/2017|H5N6|2_1178
AAAAAATAAGACCTCTACTAATAGATGGCACAGCCTCTCTGAGCCCTGGAATGATGATGGGCATGTTCAACATGCTGAGT
>CY179761|A/blue_winged_teal/Wisconsin/278/1975|H4N6|2_1512
TTTGTGGCCAATTTTAGTATGGAGCTGCCCAGCTTTGGGGTGTCTGGAATCAATGAATCGGCTGACATGAGCATTGGAGT
>CY179758|A/blue_winged_teal/Wisconsin/278/1975|H4N6|5_256
GAAACAAGTATCTGGAAGAGCATCCCAGTGCTGGGAAAGACCCTAAGAAGACTGGGGGCCCAATCTACCGGAGGAGAGAT
>FJ183367-African-horse-sickness-virus-1-strain-HS29/62-VP4-gene,-complete-cds_1364
TTTATTACATTACGCTTTTCGAAGAAGAATCGACGAGTGCTCGACGGGAATGGAGCGATCCTGTTTCTGATGTGGCAGCA
>CY015448|A/black_duck/Ohio/95/1993|H1N1|3_1827
GACAAAAGAATTCTTTGAAAACAAATCGGAAACATGGCCAATTGGAGAGTCACCCAAGGGGGTGGAGGAAGGTTCTATCG
>KU646981|A/Anas_platyrhynchos/Belgium/24311pcs5/2012|H9N2|1_504
ATGGAGGTCGTTTTCCCAAACGAAGTCGGAGCCAGGATATTGACATCAGAGTCACAGTTGACAATAACGAAAGAAAAGAA
>FJ196584-African-horsesickness-virus-isolate-HS-02/07-structural-protein-VP1-gene,-complete-cds_3885
AACAGAAAGGTTGTCCGCGAGATTGGTTCAGAACCAGTTTGTCTGATTAGAACTAGCACCCCTCAGCTCAAAACACTTAC
>CY129337|A/American_black_duck/New_Brunswick/02490/2007|H7N3|5_256
GAAACAAATATCTGGAAGAACATCCCAGTACTGGGAAAGACCCTAAGAAGACTGGAGGCCCAATATACCGGAGGAGAGAT
>CY088721|A/avian/Japan/8KI0148/2008|H4N2|4_819
CAAGTTGAACAATCAGAAGAAGAGCACAATTCTGAACACTGCAACTCCCATAGGCTCATGTGTCAGTAAATGTCATACAG
>CY191027|A/American_black_duck/Maryland/11OS3898/2012|H2N1|4_62
AGTAGTGAAAGGAGACCAAATTTGTATCGGATACCATGCCAACAATTCCACAGAAAAAGTTGACACAATCTTGGAACGAA
>CY125735|A/American_green_winged_teal/Interior_Alaska/10BM16586R0/2010|mixed|6_0
ATGAATCCAAATCAGAAGATAATAACAATCGGCTCTGTCTCTCTGACCATCGCAACAGTATGTTTCCTCATGCAGATTGC
>KT717241|A/Anser_fabalis/China/Anhui/S104/2014|H6N2|3_2016
AGGGACAACCTGGAACCTGGAACCTTCAGTCTTGGGGGGCTATATGAAGCAATTGAGGAGTGCCTGATTAACGATCCCTG
>KT717305|A/Anser_fabalis/China/Anhui/L256/2014|H6N1|3_854
GGATGCACTCAAATTAAGCATCGAAGACCCGAGCCATGAGGGGGAAGGCATACCACTATATGATGCAATCAAATGCATGA
>KY437803|A/chicken/Beijing/BJ7/2014|H5N2|8_64
TTGCAGACCAAGAACTGGGCGATGCCCCATTTCTAGACCGGCTTCGCCGGGATCAGAAGTCCTTGAGAGGAAGAAGCAGC
>KX978628|A/bewicks_swan/Netherlands/3/2006|H1N1|3_434
GATAAAATCCGAGAAGACACACATTCACATATTCTCGTTCACCGGGGAGGAAATGGCCACCAAAGCGGACTACACCCTTG
>KP765795|A/duck/Guangzhou/41227/2014|H5N6|3_610
GGTTTGAAATCACAGGAACCATGCGCAGGCTTGCTGACCAAAGTCTCCCGCCTAACTTCTCCAGCCTTGAAAATTTTAGA
>GQ122395|A/chicken/Central_Java/UT3091/2005|H5N1|4_126
ACACATGCCCAAGACATACTGGAAAAGACACACAACGGGAAGCTTTGTGATCTAGATGGAGTGAAGCCTCTAATTTTAAG
>CY186794|A/American_green_winged_teal/Mississippi/12OS5061/2012|H5N2|2_434
TACTATAGAGGTCTTCAGATCAAATGGTCTTACAGCTAATGAATCAGGAAGACTAATAGATTTTCTCAAAGATGTGATGG
>AB079061-Foot-and-mouth-disease-virus---type-O-genomic-RNA,-strain:-O/JPN/2000,-L-fragment_4697
GCACTGAACCGAAGGTTCCACTTTGACATTGACGTGAGCGCCAAGGACGGGTACAAAATTAACAACAAATTGGACATCAT
>KP287643|A/chicken/Jiangxi/1203/2014_mixed_|mixed|4_0
ATGTACAAAGTAGTAGTAATAATCGCGCTCCTTGGAGCTGTGAAAGGTCTTGATAAAATCTGTCTAGGACATCATGCAGT
>CY045304|A/American_black_duck/New_Brunswick/19347/2006|H4N6|7_715
GCCTACCAGAAACGGATGGGAGTGCAGATGCAACGATTCAAGTGATCCTCTTGTTATTGCCGCAAGTATCATTGGGATYT
>EU871882|A/mallard/MN/160/1999|H4N6|2_189
AGACTGGAGCACCCCAACTTAACCCAATTGATGGACCATTACCTGAGGATAATGAGCCAAGTGGATATGCACAGACAGAC
>AF026168-Foot-and-mouth-disease-virus-O-strain-Chu-Pei-complete-genome_4026
CGGTGAGTGGCTGGTCAAACTGATCCTGGCCATCCGCGACTGGATTAAGGCATGGATCGCCTCAGAAGAGAAGTTTGTCA
>CY138651|A/American_black_duck/New_Brunswick/00322/2010|H3N8|5_256
GGAACAAATATCTGGAAGAGCATCCAAGTGCTGGGAAAGACCCAAAGAAGACTGGAGGTCCAATCTACCGAAGGAGAGAT
>KT338412|A/American_green_winged_teal/Alaska/472/2014|H5N2|4_0
AGCAAAAGCAGGGGTCCAATCTATAAAAATGGAAAGAATAGTGATTGCCCTCGCAATAATCAGCATTGTCAAAGGTGACC
>MF673389|A/chicken/Jiangsu/YB7/2015|H5N1|2_1830
TTGAAGTGGGAACTAATGGATGAAGACTACCAGGGCAGGCTGTGTAATCCTCTGAACCCGTTCGTTAGTCATAAGGAAAT
>FJ183367-African-horse-sickness-virus-1-strain-HS29/62-VP4-gene,-complete-cds_1054
ACACATACCAAGAGCGTACGTTCGGAAAATCGATGCGGAGGTTGCGAGAAGATTAGTTGAAGAGTATCATGGAGAAGATG
>CY138771|A/American_black_duck/New_Brunswick/00344/2010|H7N7|6_744
AAGCAGCCAGGCATATACAAAAGTTCTATATTTTCACAAAGGACTAGTAATAAAAGAGGAAGCCCTTAAGGGATCAGCCA
>KJ568164|A/American_green_winged_teal/Ohio/13OS1861/2013|H3N8|7_66
CCCCCTCAAAGCCGAGATCGCTCAGAAACTTGAAGATGTGTTTGCAGGGAAAAACACCGACCTTGAGGCGCTCATGGAAT
>CY076097|A/American_coot/California/20181_006/2007|H10N3|8_785
GCAAGCTTTACAACTACTGCTTGAAGTAGAGCAGGAGATAAGAACTTTCTCGTTTCAGCTTATTTAATGATAAAAAACAC
>HM006731|A/bar_headed_goose/Mongolia/X53/2009|H5N1|3_1550
CCATTTGAGAAATGACACCGATGTGGTAAACTTTGTGAGCATGGAATTCTCTCTCACTGATCCGAGATTGGAACCACACA
>MF613845|A/American_black_duck/Alberta/96/2016|H3N6|4_504
TGGTTGACTAAGTCAGGAAACGCATACCCAGTGTTGAACGTGACTATGCCAAACAATGACAATTTTGACAAACTATACAT
>MG192171|A/chicken/Fujian/SD037/2017|H9N2|2_1525
TGCCCAGTTTTGGAGTGTCCGGGATAAATGAGTCAGCTGACATGAGCATCGGTGTTACAGTAATAAAGAACAATATGATT
>KM251532|A/Anas_crecca/Hubei/Chenhu1623_5/2014|H5N6|1_372
TTGAAGCATGGAACATTCGGTCCTGTCCATTTCCGAAACCAAGTTAAAATACGCCGCCGAGTTGACACAAACCCTGGCCA
>KY551283|A/American_green_winged_teal/AH0003731/2015|H7N3|3_1891
GTTCCATTGGAAAGGTATGCAGAACATTACTAGCAAAATCTGTGTTCAACAGCCTATATGCATCTCCACAACTTGAGGGA
>HM570060|A/Anas_platyrhynchos/Belgium/12827/2007|H3N8|6_0
ATGAATCCAAATCAGAAAATAATAACCATTGGGTCCATATCATTGGGATTGGTTGTATTCAATGTCCTACTGCATGTCGT
>KX979015|A/bewicks_swan/Netherlands/5/2008|H5N2|4_1575
TGGAGTAAAATTGGAATCATTGGGAACTTACCAAATACTGTCAATTTATTCAACAGTGGCGAGTTCCCTAGCACTGGCAA
>KJ568030|A/American_green_winged_teal/Wisconsin/13OS3462/2013|H3N8|1_868
GGAGGAATAAGGATGGTAGACATTCTCCGGCAGAATCCAACAGAGGAACAAGCCGTGGACATATGCAAAGCAGCAATGGG
>KX978464|A/black_headed_gull/Netherlands/10/2013|H13N8|1_992
GTTCAGCTTTGGAGGATTCACCTTTAAAAGGACAAGTGGGTCATCTATCAAAAGAGAAGAGGAAGTGCTCACGGGAAACC
>KR137677|A/chicken/CH/a556/2015|H5N2|3_610
GATTTGAAATCAAAGGAACCATGCGCAAACTTGCCGACCAAAGTCTCCCACCGAACTTCTCCAGCCTTGAAAACTTTAGA
>KY561176|A/American_green_winged_teal/Mississippi/15OS7984/2015|H3N8|1_310
CCAACAACAAGTACAATTCACTACCCAAAGGTATATAAAACTTATTTCGAAAAAGTCGAAAGGTTAAAACACGGGACCTT
>KU971529|A/chicken/Burkina_Faso/15VIR1774_33/2015|H5N1|1_1178
AGTCGCCGAGGCAATCATAGTGGCAATGGTGTTCTCACAAGAGGATTGCATGATCAAGGCAGTGAGAGGTGATTTGAATT
>JQ924795|A/chicken/Guangdong/C273/2011|H6N2|2_1240
GGATGATGATGGGCATGTTCAACATGCTGAGTACAGTCTTAGGAGTTTCAATTCTGAATCTTGGGCAAAAGAGGTACACC
>CY078287|A/blue_winged_teal/Texas/Sg_00158/2007|H4N6|2_1701
GGAGACACACAAATTCAGACAAGGAGGTCATTCGAACTGAAAAAACTGTGGGAACAAACCCGCTCAAAAGCAGGACTGCT
>CY133756|A/blue_winged_teal/Missouri/10MO013/2010|H3N1|5_448
ACTCCAATCTAAATGATGCCACATATCAGAGGACAAGGGCACTTGTACGTACTGGAATGGATCCTAGGATGTGCTCTCTG
>KJ200663|A/chicken/Guangdong/S1453/2010|H6N2|6_1280
AAGAGGAAGGCCGCAGGAACCTAGAGTATGGTGGACTTCAAACAGTATTGTTGTATTCTGTGGTACTTCAGGTACCTATG
>CY076979|A/Bewick's_swan/Netherlands/1/2007|H1N5|5_64
AGATGGAAACTGGTGGAGAACGCCAGAATGCCACTGAGATCAGAGCATCCGTTGGAAGAATGGTTGGTGGAATTGGGAGG
>EU662950|A/chicken/Korea/S21/2004|H9N2|6_0
ATGAATCCAAATCAGAAAATAATAACAATTGGCTCTGTCTCTCTAACCATTGCCACAGTATGTTTCCTCATGCAAATTGC
>CY129364|A/American_black_duck/New_Brunswick/02525/2007|H3N8|2_441
GCTAATACTATAGAAGTTTTCAGATCGAACGGTTTGACGGCCAATGAATCAGGAAGGCTAATAGATTTCCTCAAGGATGT
>AY241588|A/avian/NY/118353_1/2001|H7N2|7_845
GTCGCCTTAAATACGGGTTGAAAAGAGGGCCTTCTACGGAAGGGGTGCCTGAGTCTATGAGGGAGGAATATCGGCAGGAA
>KY644414|A/blue_winged_teal/Guatemala/CIP049H105_04/2011|H11N3|2_1364
TGCTCTCATAGTGAATGCTCCGAATCGCGAGGGAATACAAGCAGGAGTAGACAGATTCTATAGAACCTGCAAGCTGGTTG
>JF965053|A/chicken/Eastern_China/49/2010|H6N6|1_1984
CTAAGAGGCTTACAGTCCTCGGAAAAGATGCAGGTGCACTCACAGAAGACCCAGATGAGGGAACAGCAGGAGTGGAATCT
>CY139245|A/American_black_duck/New_Brunswick/00687/2010|H3N8|2_1638
GGCTCAAATGGCTCTCCAGCTTTTCATCAAGGATTACAGATATACGTACAGGTGTCACAGGGGGGACACACAAATTCAGA
>CY120628|A/American_wigeon/California/3180/2010|H5N2|7_462
GTGTGAGCAAATTGCTGATTCCCAGCATCGGTCTCACAGACAGATGGTAACAACAACCAACCCGCTAATCAGGCACGAGA
>CY017770|A/black_duck/Ohio/194/1986|H11N1|3_315
TAAATTTCTTCCGGATCTGTATGATTACAAGGAAAATCGATTCATTGAAATTGGAGTGACACGGAGGGAAGTCCACATAT
>LN713548-Rabies-virus-complete-genome,-isolate-sadB19p1_2_var01_11102
GAGAGGATTTCCTGAAGAAATCATATCAAATCCTTACAATGAGATGATCATAACTCTGATTGACAGTGATGTAGAATCTT
>JF965049|A/chicken/Eastern_China/42/2007|H6N2|1_1488
AGCATTGATCGCTTCTTAAGAGTTCGAGATCAGCAGGGGAACGTACTCCTATCCCCTGAAGAAGTTAGTGAAACACAGGG
>KU201614|A/American_wigeon/Utah/AH0007824/2015|H5N8|2_434
CACTATAGAAGTCTTCAGATCGAACGGTCTAACAGCCAATGAATCAGGGAGACTGATAGATTTCCTCAAAGATGTGATGG
>AJ880277-Pigeon-paramyxovirus-1,-complete-genome_12505
TCAAATAAATTCATGTATGATCCTAGCCCTATATCAGAGAGAGATTTTGCGAGACTTGACTTGGCTATCTTCAAGAGTTA
>CY138913|A/American_black_duck/New_Brunswick/00471/2010|H10N6|1_1612
ATGTGGGAAATTAATGGTCCTGAATCGGTTTTGGTCAATACTTATCAGTGGATCATCAGAAATTGGGAAACCGTGAAAAT
>KX714435|A/American_green_winged_teal/Alaska/137886/2009|H3N8|5_558
GGAACAATGGTGATGGAATTGATTCGGATGATCAAGCGGGGGATCAATGATCGGAACTTCTGGAGAGGTGAGAATGGACG
>KT362037|A/chicken/Bangladesh/23527/2014|H9N2|3_1403
CTTGTTGAATGCATCCTGTGCAGCTATGGATGACTTCCAATTGATTCCAATGATAAGCAAGTGCAGAACCAAAGAGGGAA
>FJ784799|A/chicken/Hunan/1793/2007|H5N1|3_732
AAGCTTTCTCAAATGTCAAAAGAAGTGAATGCTAAAATTGAGCCATTTCTGAAGACAACGCCACGCCCTCTCAGATTACC
>LC275034|A/bean_goose/Ishikawa/1701A012/2017|H5N6|1_310
AACAGGAATGGGCCAACAACAAGCACAGTCCATTATCCCAAGGTGTACAAAACCTACTTTGAAAAGGTTGAAAGATTAAA
>MF040672|A/Anser_cygnoides/Hubei/FW44/2016|H5N8|4_378
TTTGAGAAGATTCTGATCATCCCCAAGAGTTCTTGGCCCAATCATGAAACATCATTAGGGGTGAGCGCAGCTTGTCCATA
>KY415898|A/chicken/Ganzhou/GZ157/2016|H3N2|1_744
GAAGTGAGAAATGATGATGTTGATCAGAGTTTGATCATCGCTGCCAGAAACATTGTCAGGAGAGCAACAGTATCGGCAGA
>KU646950|A/Anas_platyrhynchos/Belgium/17330cls42/2013|H5N2|2_732
GGGATGCAGATTAGAGGATTCGTGTACTTTGTCGAAACACTAGCAAGGAGCATCTGTGAGAAACTCGAGCAGTCTGGACT
>KT717287|A/Anser_fabalis/China/Anhui/L180/2014|H6N2|1_1488
AGTATTGACCGTTTCTTAAGGGTTCGAGATCAACGGGGGAACGTACTCTTATCTCCTGAAGAGGTCAGCGAAACACAGGG
>JF965103|A/chicken/Eastern_China/49/2010|H6N6|3_1098
AAGTGGGCACTCGGTGAGAATATGGCACCAGAAAAAGTGGACTTTGAAGATTGCAAAGATATCAGAGATCTAAAACAGTA
>KJ567987|A/American_green_winged_teal/Ohio/13OS2021/2013|H4N6|6_189
ACAATAATCAACTACAACACCCAAAACAACTTCACAAATGTGACCAACATTATGTCAATTAAAGAAGAAAACAAAATGTT
>AM900374-Bluetongue-virus-9-segment-8,-complete-sequence,-genomic-RNA,-strain-RSAvvv1/09_990
GAAAAGGTATGAGTTGCAGTGTGTAGGTGCGTGTGAGCGTGTTGCTTTTGTCTCTAAGGACATGAGCTTGATCATATTGC
>CY101573|A/blue_winged_teal/Alberta/427/1986|H4N6|6_620
GGTCTGGTACAATGGAAGGCCAGTCACCGAAATTGCTTCGTGGGCAGGGAATATATTAAGAACTCAGGAGTCAGAATGTG
>CY191027|A/American_black_duck/Maryland/11OS3898/2012|H2N1|4_558
TCATACAACAACACAAGTGGGGAGCAAATGCTGATAATCTGGGGGGTACATCATCCCAATGACGATGCAGAACAAAGGAC
>KP413756|A/chicken/Huzhou/3916/2013|H7N3|2_1488
TATCGTTATGGATTCGTAGCCAATTTCAGCATGGAGCTGCCCAGCTTTGGGGTGTCTGGGATTAACGAATCGGCTGACAT
>AJ007347-Foot-and-mouth-disease-virus-polyprotein,-isolate-C3Arg85_549
TTCATGAGAAATGGGACGTCTGCGCACGAAACGCGCCGTCGCTTGAGGAGGACTTGTACAAACACGGTCTATGCAGGTTT
>CY191275|A/American_black_duck/Maryland/13OS2956/2013|H11N9|4_496
TTTCAGGAACATGGTATGGTTGATCCACCAATCAGGGACATATCCTGTTATAAGGAGGACATTCAATAACACCAAAGGAA
>KY983174|A/American_wigeon/California/HS007A/2015|H6N5|1_1054
AAGTGCTTACGGGCAACCTTCAAACATTGAAAATAAGAATGCATGAGGGGTATGAAGAGTTCACAATGGTTGGAAGAAGA
>KU971489|A/chicken/Burkina_Faso/15VIR1774_2/2015|H5N1|1_310
CAACGACAAGTACAGTCCATTATCCAAAGGTCTATAAAACCTACTTCGAAAAGATCGAAAGGCTAAAACATGGGACCTTC
>CY018006|A/blue_winged_teal/Ohio/31/1999|H3N2|1_2016
GGAAAGGATGCAGGTGCATTGACCGAGGATCCAGATGAAGGCACAGCTGGGGTGGAGTCTGCTGTCCTGAGAGGATTCCT
>AB009663-Rabies-virus-genomic-RNA,-complete-genome,-viral-complementary-sequence_732
TTCAGCAATCAGAGTGGGCACAGTTGTTACTGCTTATGAAGACTGTTCAGGGCTGGTATCGTTTACTGGGTTCATAAAGC
>KX978198|A/black_headed_gull/Netherlands/1/2014|H13N2|1_0
AGCAAAAGCAGGTCAAATATATTCAATATGGAGAGGATAAAAGAACTAAGAGACCTAATGTCACAATCTCGCACTCGCGA
>CY138650|A/American_black_duck/New_Brunswick/00322/2010|H3N8|6_576
TTGGAGTAACGGGTCCTGATGCCAAAGCAGTGGCAGTGGTGCATTATGGGGGAATTCCCACTGATGTAATCAACTCCTGG
>KX979244|A/black_headed_gull/Netherlands/1/2014|H13N2|5_372
CTATATGACAAGGAAGAGATAAGAAGAATCTGGCGACAGGCAAACAATGGAGAAGATTCGACTGCTGGCCTCACCCATTT
>MF613851|A/American_black_duck/Alberta/118/2016|H10N7|4_806
GCTAAAGGGAAGAGGCCTTGGCATTCAATCAGGAACTTCAGTAGACAATGACTGTGAGTCAAAATGTTTCTGGAAAGGTG
>CY129364|A/American_black_duck/New_Brunswick/02525/2007|H3N8|2_189
GAAACTGGAGCACCACAACTCAACCCAATTGATGGACCATTACCTGAGGACAACGAGCCAAGTGGGTATGCACAAACAGA
>KX714385|A/American_green_winged_teal/Alaska/103781/2008|H3N6|3_252
CGTACTATGGCCTGGACAGTAGTGAACAGCATTTGCAATACCACAGGAGTTGAAAAACCCAAGTTTCTCCCAGATTTATA
>GQ907298|A/black_headed_gull/Mongolia/1756/2006|H16N3|8_396
TCACACTGAAAGCGAATTTCAGTGTAATTTTTGACCGGCTGGAGACTCTCGTACTATTGAGGGCTTTTACCAATGATGGG
>MF280194|A/chicken/Guangdong/Q1/2016|H7N9|5_806
AGTGGCTCATAAATCCTGCTTGCCTGGTTGTGTGTACGGGCTTGCAGTGGATAGTGGATATGACTTTGAGAGAGAAGGGT
>KU289738|A/American_black_duck/Delaware/A00870108/2010|H7N3|4_756
GACACAGTGACCTTCACTTTCAATGGGGCATTCATAGCTCCTGACAGGGCAAGTTTCTTCAGAGGGGAGTCGCTAGGAGT
>FJ183367-African-horse-sickness-virus-1-strain-HS29/62-VP4-gene,-complete-cds_1178
GAGCGCGCTGATGGGTTAACGGATGGTGACGAGAGAACGAGAGCGGATCTCTTTTACTTGACAAATATGCGGAATGCTGC
>CY020904|A/longtail_duck/Maryland/295/2005|H10N8|5_504
GGATGTGCTCTCTGATGCAAGGCTCAACTCTTCCGAGGAGGTCTGGGGCCGCTGGAGCTGCAGTGAAAGGGGTTGGAACA
>GQ907299|A/black_headed_gull/Mongolia/1756/2006|H16N3|3_1984
AATCTAGGAAATTACTCCTCATTGTTCAGGCACTTAGGGACAACCTGGAACCTGGAACCTTCGATCTTGGAGGGTTATAT
>KY415898|A/chicken/Ganzhou/GZ157/2016|H3N2|1_1798
TCCAACAGATGCGTGATGTCCTAGGAACGTTTGATACTGTTCAAATAATAAAGCTGCTACCATTTGCAGCAGCCCCACCG
>GQ907300|A/black_headed_gull/Mongolia/1756/2006|H16N3|2_183
GGGGCACCTCAGCTTAACCCGATTGATGGACCGCTACCAGAGGATAATGAGCCAAGCGGGTATGCACAAACAGATTGTGT
>JF965099|A/chicken/Eastern_China/42/2007|H6N2|3_366
ACACGAAGAGAAGTCCACATATACTACCTAGAGAAAGCCAACAAGATAAAATCCGAAAAGACACACATCCACATTTTTTC
>GQ907297|A/black_headed_gull/Mongolia/1756/2006|H16N3|5_630
CTGGAGAGGCGAAAATGGAAGAAGAACAAGAATTGCTTATGAGAGAATGTGCAATATCCTCAAAGGGAAATTCCAAACAG
>AY849792|A/chicken/TX/298313/04|H5N2|7_65
CGAGATCGCGCAGAGACTTGAAGATGTATTTGCAGGGAAAAATGCAGATCTTGAGGCACTCATGGAATGGCTAAAGACAA
>KX867836|A/chicken/Anhui/AH120/2015|H9N2|7_384
AACTGGTGCGCTTGCCAGCTGCATGGGTCTCATATACAACAGGATGGGGACAGTAACTGCAGAAGGGGCTCTTGGATTGG
>CY055176|A/aquatic_bird/India/NIV_17095/2007|H11N1|5_434
CGCCACATACCAGAGAACTAGAGCTCTCGTGCGTACTGGGATGGATCCCAGAATGTGCTCTCTGATGCAAGGATCAACTC
>KX714443|A/American_green_winged_teal/Alaska/137896/2009|H3N8|5_248
CAGTGCTGGGAAGGACCCTAAGAAGACTGGAGGTCCAATATACAGGAGGAGAGATGGGAAATGGATGAGAGAATTGATCC
>MF040672|A/Anser_cygnoides/Hubei/FW44/2016|H5N8|4_1071
GGATGGCAGGGAATGGTTGATGGTTGGTATGGGTACCACCATAGCAATGAGCAGGGGAGTGGATACGCTGCAGACAAAGA
>CY079274|A/avian/Japan/8KI0068/2008|H3N6|1_620
GGAGAGAGAACTGGTTCGCAAAACCAGATTCCTACCAGTAGCTGGCGGGACAAGCAGCGTGTACATTGAAGTGTTGCATT
>CY017078|A/bufflehead/Ohio/246/1986|H11N2|5_1280
AAACCTCCCGTTCGAGAGGGCAACCATTATGGCGGCATTTACAGGGAACACTGAAGGCAGAACTTCAGACATGAGGACTG
>CY098224|A/aquatic_bird/Korea/CN17/2009|H6N2|6_1216
ATTCTGGCATTTTCTCTGTTGAAGGCAAAAGCTGCATCAACAGGTGTTTTTATGTGGAGTTGATAAGAGGAAGGCCACAA
>EF492378|A/avian/Israel/584/2005|H9N2|2_1612
ACCTTGGACCAGCAACAGCTCAGATGGCTCTTCAGCTGTTCATCAAGGATTACAGGTACACATACCGATGCCACAGGGGC
>KP413759|A/chicken/Huzhou/3916/2013|H7N3|5_868
ACTTTGAGAGAGAAGGATACTCTCTAGTTGGGATAGATCCCTTCCGCTTGCTTCAAAACAGCCAGGTCTTCAGTCTCATT
>CY196019|A/American_green_winged_teal/Interior_Alaska/11BM00293/2011|H10N5|6_1071
CAAGGTAATAGTGTGTGGGCAGGAAGAACAGTTAGCATTTCATCCCGAAGTGGGTTTGAGATCCTATTGATAGAAGACGG
>CY139417|A/American_black_duck/New_Brunswick/00914/2010|mixed|3_126
TGCACACACTTAGAAGTCTGTTTCATGTATTCGGATTTTCATTTCATTGATGAACGGGGTGAATCAGTAATTGTAGAATC
>KP636486|A/Anas_platyrhynchos/Spain/1877/2009|H7N2|4_0
ATGAACACTCAAATCCTGGTATTCGCTCTGGTGGCGATCATTCCGACAAATGCAGACAAGATCTGCCTTGGGCATCATGC
>AB079061-Foot-and-mouth-disease-virus---type-O-genomic-RNA,-strain:-O/JPN/2000,-L-fragment_6161
CTTGCAAAGGACGGAGCCGAGACTTTCATCGTCGGCACTCACTCCGCAGGCGGCAATGGAGTTGGATACTGCTCATGCGT
>KY644305|A/blue_winged_teal/Guatemala/CIP049H102_05/2011|H4N2|4_372
GAGCCTACGGAGTATCTTAGCAAACAATGGGAAATTTGAGTTCATCGCGGAGGAATTCCAATGGAGCACAGTCAAACAGA
>KJ200715|A/chicken/Hunan/S4495/2010|H6N6|2_122
CACGGTCAACAGAACACATCAGTATTCAGAAAAGGGAAGGTGGACAACAAACACAGAGACTGGAGCACCCCAACTCAACC
>CY041393|A/barnacle_goose/Netherlands/1/2005|H6N2|1_682
CAAGCAGTGTGTACATCGAGGTGTTGCATTTGACTCAAGGGACCTGTTGGGAACAGATGTACACTCCAGGCGGAGAAGTG
>JF965053|A/chicken/Eastern_China/49/2010|H6N6|1_1674
AATGTTAAGATTCAATGGTCCCAAGACCCTACTATGCTATACAATAAGATGGAATTCGAACCCTTTCAATCTTTGGTACC
>CY041393|A/barnacle_goose/Netherlands/1/2005|H6N2|1_1364
TGAACCTATTGACAATGTCATGGGGATGATTGGAATATTACCTGACATGACCCCAAGCACTGAGATGTCACTGAGAGGAG
>MF046216|A/American_black_duck/Alberta/118/2016|H10N7|5_310
GGGTGAGAGAATTGATCCTATATGACAAAGAGGAGATCAGAAGAATTTGGCGTCAAGCTAATAATGGAGAGGATGCAACT
>CY041280|A/Bewick's_swan/Netherlands/5/2007|H9N2|2_1550
GGGATTAACGAATCAGCTGACATGAGCATTGGAGTTACAGTGATAAAAAACAATATGATAAACAACGATCTTGGACCAGC
>KU840312-UNVERIFIED:-Eastern-equine-encephalitis-virus-strain-EEEV/Anopheles-crucians/USA/VO23/1992-genomic-sequence_5124
GCGCTACTGGGTTCGATGTGCGTACCTCCTCATCGTTGAGTCTAGAGCAGCCTACCTTTCCGACAATGGTAGTCGAAGCA
>KP285028|A/chicken/Dongguan/4259/2013|H5N6|3_0
ATGGAGGACTTTGTGCGACAATGCTTCAATCCAATGATCGTCGAGCTTGCAGAAAAGACAATGAAAGAATATGGGGAAAG
>AF431744-Newcastle-Disease-virus-strain-ZJ1,-complete-genome_10614
AGTTGCCTGCATGGTACAAGGTGACAATCAAGTAATAGCTGTAACGAGAGAGGTAAGATCAGATGATTCCCCGGATATGG
>KM113268|A/chicken/Fujian/C1161/2013|H9N2|3_1647
CTGCGAACTGCAATTGGCCAAGTGTCAAAGCCCATGTTCCTATATGTAAGAACCAATGGGACTTCCAAGATCAAGATGAA
>KX000158-Eastern-equine-encephalitis-virus-strain-EEEV/Equus-caballus/USA/RAB11-04179/2011,-complete-genome_7808
AGGCGAAAAAGAAGCGACCACCACCACCTGCCAAGAAAAAACGTAAACCTAAACCAGGCAAACGACAGCGAATGTGTATG
>MG063458|A/chicken/Anhui/AH329/2016|H9N2|6_189
CATTTGAATAGCACTACCATAGAGAGGGAAATTTGTCCTAAAGTAGCAGAATTCAAGAATTGGTCAAAACCACAATGTAA
>EF492378|A/avian/Israel/584/2005|H9N2|2_992
ATGGTTTAGGAATGTCTTGAGCATTGCCCCTATAATGTTCTCAAATAAAATGGCAAGACTAGGAAAGGGATACATGTTCG
>CY190686|A/American_black_duck/Maryland/08OS1725/2008|H8N4|5_320
CTACAGGAGGAGAGATGGAAAGTGGATGAGAGAATTGATCCTATATGATAAAGAAGAGATCAGAAGAATTTGGCGTCAAG
>AY562988-Newcastle-disease-virus-isolate-chicken/U.S.(CA)/1083(Fontana)/72,-complete-genome_244
AGTGATGATCCAGAGGATAGATGGAATTTTGCGGTATTCTGTCTTCGGATTGCTGTTAGCGAGGATGCCAACAAGCCGCT
>GQ907307|A/black_headed_gull/Mongolia/1766/2006|H13N6|3_1220
GATCCAAAGTGAGTTCAACAAGGCATGTGAACTAACCGATTCAAGCTGGATAGAACTTGATGAAATAGGGGAAGATGTTG
>CY191027|A/American_black_duck/Maryland/11OS3898/2012|H2N1|4_1240
AGGCTGTTGGGAAAGAGTTCAATAATCTAGAGAGAAGACTAGAAAACTTAAATAAGAAGATGGAAGATGGATTTCTCGAT
>CY020639|A/chicken/Afghanistan/1573_92/2006|H5N1|6_960
AACGGGGCATATGGGGTAAAAGGGTTTTCATTTAAATACGGCAATGGTGTTTGGATTGGGAGAACCAAAAGCACTACTTC
>GQ907297|A/black_headed_gull/Mongolia/1756/2006|H16N3|5_1134
GAGTTCCAGCACCCTTGAATTGAGGAGCAAATACTGGGCAATAAGGACTAGGAGCGGAGGAAACACCAACCAACAAAGAG
>MG042166|A/chicken/Bangladesh/30065/2016|H5N1|1_496
AAGTCGTTTTCCCAAACGAAGTAGGAGCCAGGATATTGACATCAGAGTCACAGTTAACAATAACAAAAGAAAAGAAGGAA
>KT266991|A/chicken/Guangxi/129/2013|H6N6|5_1240
AAAGAGCATCTGCAGGACAAATCAGTGTACAGCCTACTTTCTCAGTGCAGAGAAATCTCCCTTTCGAAAGGGCTACCATA
>KY983219|A/American_wigeon/California/HS007A/2015|H6N5|2_1550
GCCCAGCTTTGGAGTATCTGGTATCAATGAATCTGCAGACATGAGCATTGGAGTAACAGTGATAAAGAACAACATGATAA
>CY004960|A/blue_winged_teal/Alberta/293/2003|H4N6|1_62
GCAGTCCCGCACTCGCGAGATACTCACTAAGACCACAGTGGACCATATGGCCATAATCAAAAAGTACACATCAGGAAGGC
>KY284470|A/American_green_winged_teal/Missouri/15OS4865/2015|H12N5|6_0
AGTTTAAAATGAATCCAAATCAGAAAATAATAACAATTGGTTCTGTGTCATTGGCACTAGTTGTACTCAACATACTGCTT
>CY098530|A/aquatic_bird/Korea/W69/2005|H6N5|2_366
AGCAAACAAGAGTGGATAAACTGACCCAAGGTCGCCAGACCTATGATTGGACATTGAATAGAAACCAGCCGGCTGCTACT
>FJ183372-African-horse-sickness-virus-1-strain-HS29/62-NS2-gene,-complete-cds_1024
AACTATCGTTTTATGTCAGTGGGAAGTGCTACGCATTACCACTGCTGTGCTAATGACTTGAGTTACATGATTCTCCCAGC
>FJ183368-African-horse-sickness-virus-1-strain-HS29/62-NS1-gene,-complete-cds_992
CATCTGCAACCAGAATCAATTTTAGTCTTCATGCATAAAAAGCTCACGTGTCAGGTATGTTTTATGGTTGACCTCGCTCT
>KU971484|A/chicken/Burkina_Faso/15VIR1774_2/2015|H5N1|4_567
ATACTGTGGGGGATCCACCATCCTAATGATGAAGCAGAGCAGACAAAGCTCTATCAAAACCCAACTACCTATATTTCCAT
>CY178550|A/blue_winged_teal/Saskatchewan/75/1982|H3N8|1_189
GCGGATAAGAAGATAATGGAGATGATTCCTGAGAGGAATGAACAAGGGCAAACCCTCTGGAGCAAAACAAATGATGCCGG
>GU050286|A/avian/Saudi_Arabia/910134/2006|H9N2|1_63
CGCGAGATACTGACAAAAACCACTGTGGACCATATGGCCATAATTAAGAAATACACCTCGGGGAGGCAGGAGAAGAACCC
>KT725300-Zaire-ebolavirus-isolate-Ebola-virus/H.sapiens-wt/LBR/2014/Makona-LIBR10082,-partial-genome_5673
GTCCTTATCCTCAAATTGCCCACATGCTCACATCTGAGGACAGCCAGTGTGACTTGGATTGGAGATGTGGAGGAAAAATC
>EU086281|A/bird/Guangxi/62/2005|H9N2|1_0
AGCAAAAGCAGGTCAAATATATTCAGTATGGAGAGAATAAAAGAATTAAGAGACCTAATGTCGCAGTCCCGCACTCGCGA
>AB753215|A/African_Stonechat/Vietnam/8/2009|H9N2|2_1860
TGAAGACTACCAAGGCAGGCTGTGTAACCCTCTGAACCCGTTTGTCAGTCATAAGGAAATTGATTCCGTCAACAATGCTG
>CY128642|A/American_black_duck/New_Brunswick/02658/2007|mixed|6_434
TCTAATGGCACAGTGAAAGACCGGAGTCCCTATAGAACTCTAATGAGTGTAGAAATAGGGCAATCACCCAACGTGTACCA
>FJ183371-African-horse-sickness-virus-1-strain-HS29/62-VP7-gene,-complete-cds_128
AATAGGTACAATGGTTTAACGAATCATTCGGTATCGATGAGGCCACAAACCCAAGCAGAACGAAATGAAATGTTTTTTAT
>CY139550|A/American_black_duck/New_Brunswick/00998/2010|H12N6|4_1260
AATAAACATGATTAATTCCAAAATTGATGATCAAATAACTGACATATGGGCATACAATGCTGAACTGCTTGTTCTATTGG
>KX978668|A/black_headed_gull/Netherlands/1/2009|H13N2|3_1488
TGCCGAACCAAAGAGGGTAGACGGAAAACAAATCTGTATGGATTCATTATAAAAGGGAGGTCTCATCTTAGGAATGATAC
>CY076096|A/American_coot/California/20181_006/2007|H10N3|5_1408
AGGGACGGGGAGTCTTCGAGCTCTCAGACGAAAAGGCAACGAACCCGATCGTGCCTTCCTTTGACATGAGCAATGAAGGG
>KX979024|A/black_headed_gull/Netherlands/106/2012|H13N6|1_1550
GGGGAACGTGCTCTTGTCCCCTGAGGAGGTCAGTGAAACACAGGGAACTGAAAAATTGACAATAACGTATTCATCGTCAA
>KY284484|A/American_black_duck/Ohio/16OS0658/2016|H7N3|3_252
GGGAGGGACCGCATTATGGCCTGGACAGTAGTGAACAGTATTTGCAACACCACAGGAGTCGAAAAACCCAAGTTTCTCCC
>KM892798|A/chicken/Bali/U8661/2009|H5N1|4_756
GTTCTTCTGGACAATTTTAAAACCTAATGACGCAATCAATTTCGAGAGTAATGGAAATTTCATTGCTCCAGAATATGCAT
>KP739422|A/American_green_winged_teal/Washington/195750/2014|H5N1|5_945
TCAAAACAGCCAGGTCTTCAGTCTCATTAGACCAAATGAAAACCCAGCACATAAAAGCCAATTGGTATGGATGGCATGCC
>KU646954|A/Anas_platyrhynchos/Belgium/17330cls42/2013|H5N2|6_124
AATGAATGCAGCATTCCCTCGAACAATCAAGTAATGCCATGTGAGCCAATCATAGTAGAAAGGAACATAACAGAGATAGT
>AB605247-Newcastle-disease-virus-RNA,-segment:-1,-strain:-NDV/Bali-1/07,-nearly-complete-sequence_7198
ACATCAATGGTGCACGGAAGGCTAGGGTTTGACGGTCAATACCATGAGAAGGACTTAGACACCACAGTCTTATTTAAGGA
>KU971489|A/chicken/Burkina_Faso/15VIR1774_2/2015|H5N1|1_434
TGACACAAATCCAGGCCATGCGGATCTTAGTGCTAAAGAAGCACAAGATGTCATAATGGAGGTCGTATTTCCAAACGAAG
>KU971401|A/chicken/Ghana/15VIR5480_10/2015|H5N1|2_1098
CAGATACCAGCAGAAATGCTTGCGAACATTGATCTTAAATACTTCAATGAATCAACGAAAAGGAAAATTGAGAAGATAAG
>GQ907299|A/black_headed_gull/Mongolia/1756/2006|H16N3|3_1612
GGGAAAAGTACTGTGTTCTGGAAATAGGAGACATGCTTCTACGAACTGCAATAGGCCAAGTGTCAAGACCCATGTTTCTG
>KF193399|A/chicken/Taiwan/A1997/2012|H5N2|3_186
GATGAACGAGGCGAATCAATAATTGTAGAGTCTGGCGATCCGAATGCATTATTGAAACACAGATTTGAAATAATTGAAGG
>HM570065|A/Anas_platyrhynchos/Belgium/12827/2007|H3N8|1_1890
TAGGATGCAGTTTTCTTCTCTTACTGTGAACGTAAGGGGTTCAGGAATGAGAATACTTGTGAGAGGCAACTCCCCTGTGT
>KU201732|A/American_green_winged_teal/Idaho/AH0011899/2015|H5N2|8_320
CAAGCAGAAAGTAGCAGGTTCTCTCTGCATCAAAATGGACCAGGCAATAATGGATAAAACCATCATACTGAAAGCAAACT
>CY128683|A/American_black_duck/New_Brunswick/02720/2007|mixed|2_62
CATAAGCACCACATTCCCCTATACTGGAGACCCTCCATACAGCCATGGAACGGGAACAGGATACACTATGGACACAGTCA
>KT338361|A/American_green_winged_teal/Alaska/386/2014|H1N1|8_63
GTTATCTATGGCACATAAGGAAGCTACTCAGCATGAGAGACATGTGTGATGCTCCCTTTGATGACAGGCTCAGAAGAGAC
>DQ186806-Bluetongue-virus-4-isolate-GRE2000/07-inner-core-structural-protein-VP3-gene,-complete-cds_2666
ATGGACATCACCCAATCGCTCAAGATGGGCACCAAGCTGGCTGCGCCAACTGTGTAGATGCGCGACCTATCTATGCACTT
>KY013990|A/blue_winged_teal/Texas/UGAI15_6626/2015|H3N8|2_806
TTGAACAATCTGGACTCCCAGTTGGAGGCAATGAAAAGAAGGCTAAACTAGCAAATGTTGTGAGGAAGATGATGACTAAT
>CY034843|A/chicken/New_York/10508/2005|H7N2|3_248
AGAGATCGTACTATGGCCTGGACAGTAGTGAATAGTATTTGCAACACCACAGGAGCTGAAAAGCCCAAGTTTCTCCCGGA
>CY138671|A/American_black_duck/New_Brunswick/00326/2010|H1N1|1_2016
CTCGGAAAAGATGCAGGTGCATTGACTGGAGATCCAGATGAAGGCACAGCTGGGGTAGAGTCTGCTGTTTTAAGAGGATT
>CY190592|A/American_black_duck/Maryland/07OS2482/2007|H6N8|3_441
CACATCCACATTTTTTCATTTACTGGAGAAGAAATGGCCACAAAAGCAGACTACACCCTTGACGAAGAAAGCAGAGCAAG
>GU186768|A/chicken/Bac_Lieu/07_10/2007|H5N1|1_252
AAGACAAATGATGCTGGATCGGACAGGGTGATGGTGTCCCCCCTAGCTGTAACCTGGTGGAATAGGAATGGGCCGGCAAC
>KX714400|A/American_green_winged_teal/Alaska/133672/2009|H3N8|2_496
TTAATAGATTTTCTCAAAGACGTGATGGAATCGATGGATAAAGAGGAAATGGAAATAACAACACATTTCCAAAGGAAAAG
>CY079274|A/avian/Japan/8KI0068/2008|H3N6|1_1426
GAGGAGTGAGAGTCAGTAAAATGGGAGTGGATGAATATTCCAGTACTGAGAGAGTGGTCGTGAATATTGATCGCTTCTTG
>GQ907300|A/black_headed_gull/Mongolia/1756/2006|H16N3|2_2135
CAGTATGGTAGAGGCCATGGTGTCTAGGGCCCGGATTGACGCACGGATTGACTTCGAATCTGGAAGGATCAAGAAAGAAG
>CY016124|A/black_duck/Ohio/307/1987|H6N2|4_63
ATTGGTTACCATGCAAACAACTCGACAACACAAGTGGACACAATATTAGAGAAGAATGTGACAGTGACACACTCAGTGGA
>CY166325|A/American_green_winged_teal/Wisconsin/11OS3053/2011|H6N1|5_512
CCCCAGGATGTGCTCTCTGATGCAAGGCTCAACCCTTCCGAGGAGATCCGGAGCTGCTGGAGCAGCGGTGAAAGGGGTTG
>LC198528|A/black_swan/Akita/1/2016|H5N6|4_189
GGAGGCTCTGCGATCTGAATGGAGTGAAACCTCTGATTCTAAAGGATTGTAGTGTAGCTGGATGGCTTCTTGGAAACCCA
>LC275037|A/bean_goose/Ishikawa/1701A012/2017|H5N6|4_372
TATTGAGCAGAATAAATCATTTTGAGAAGACTCTGATCATCCCCAAGAGTTCTTGGCCCAATCATGAAACATCAGGGGTG
>CY129227|A/American_black_duck/New_Brunswick/02653/2007|H4N6|2_1798
AATTTATACAATATCCGGAATCTACACATTCCGGAAGTCTGCCTGAAGTGGGAGCTAATGGATGAAGACTATCAGGGGAG
>CY088720|A/avian/Japan/8KI0184/2008|H4N6|1_1323
CATTTCCAGAAGGATGCAAAGGTGCTGTTTCAAAACTGGGGAGTTGAAACCATTGACAATGTCATGGGGATGATCGGAAT
>CY041389|A/barnacle_goose/Netherlands/1/2005|H6N2|5_567
GGTGCAGCAGTGAAGGGAGTTGGAACGATGGTAATGGAGCTAATTCGGATGATAAAGCGGGGGATCAATGATCGGAATTT
>CY137712|A/blue_winged_teal/Alberta/271/2007|H10N7|2_992
ACCAACCTGAATGGTTTAGGAATGTCTTGAGCATTGCTCCTATAATGTTTTCAAATAAAATGGCAAGACTAGGGAAAGGA
>KY551298|A/American_green_winged_teal/Idaho/AH0006121/2015|H7N9|2_732
GGAATGCAAATCAGGGGGTTTGTGTACTTTGTTGAAACATTAGCAAGGAGCATTTGTGAAAAACTTGAACAATCTGGACT
>KM455930|A/chicken/Durango/1433_10/2006|H5N2|5_0
ATGGCGTCTCAAGGCACCAAACGATCCTATGAGCAGATGGAAACCAGTGGAGAACGCCAGAATGCCACTGAAATCAGAGC
>CY235344|A/cinnamon_teal/Utah/UGAI16_1985/2016|H4N8|3_882
AGCATTGAAGACCCGAGTCATGAAGGCGAGGGGATACCGCTGTATGATGCGATCAAATGTATGAAGACCTTTTTTGGATG
>AB079061-Foot-and-mouth-disease-virus---type-O-genomic-RNA,-strain:-O/JPN/2000,-L-fragment_5673
CGACTGACTTGCAAAAGATGGTCATGGGTAACACCAAGCCTGTTGAGCTCATCCTCGACGGGAAGACGGTGGCCATCTGC
>CY138906|A/American_black_duck/New_Brunswick/00471/2010|H10N6|4_252
TTGTGATCTACACCTCACTGGAACATGGGACACCTTAATAGAGAGAGACAATTCCATTGCCTACTGTTACCCGGGTGCCA
>DQ431712-West-Nile-virus-isolate-04-252AZ-polyprotein-precursor,-gene,-complete-cds_7137
ACCCTCACCGTTACGGTAACAGCGGCAACACTCCTCTTTTGCCACTATGCCTACATGGTTCCCGGCTGGCAAGCTGAGGC
>KY402019|A/chicken/Hebei/SJZ01/2015|H10N8|4_1408
AAACAACTAAGGCAGAATGCAGAAGAAGATGGGAAAGGATGTTTTGAGATATATCATGCTTGTGATGATTCATGCATGGA
>JX094854|A/chicken/Korea/01310/2001|H9N2|2_868
TGGCAAATGTTGTAAGAAAAATGATGACTAACTCACAAGATACTGAGCTTTCCTTTACAATTACTGGAGACAACACCAAA
>KR732495|A/bar_headed_goose/Mongolia/X53/2009|H5N1|6_0
AGCGAAAGCAGGAGTTCAAAATGAATCCAAATCAGAAGATAATAACCATTGGATCAGTCTGTATGATAATTGGAATAGTT
>LC275034|A/bean_goose/Ishikawa/1701A012/2017|H5N6|1_1860
AAAACTGCTACCATTTGCAGCAGCACCACCAGAACAAAGCAGAATGCAATTTTCTTCTCTGACAGTGAATGTGCGGGGAT
>CY099582|A/chicken/Egypt/M2773A/2011|H5N1|4_186
GCAATCTAGATGGAGTGAAGCCTCTAATTTTAAGAGATTGTAGTGTAGCTGGATGGCTCCTCGGGAACCCAATGTGCGAC
>KF260309|A/common_teal/Hong_Kong/MPL634/2011|H7N7|3_1281
ATAGGGGAAGATGTTGCTCCAATCGAGCACATTGCGAGTATGAGGAGAAACTATTTCACAGCGGAAGTATCCCATTGCAG
>CY129094|A/American_black_duck/New_Brunswick/02649/2007|H3N6|4_64
AGAGCAACAACAACACTGCAACACTGTGCTTAGGGCATCATGCAGTACCAAACGGAACAATAGTGAAAACAATAACGGAT
>AB079061-Foot-and-mouth-disease-virus---type-O-genomic-RNA,-strain:-O/JPN/2000,-L-fragment_4453
CTGCCCACCTGACCCTGACCACTTCGACGGTTACAACCAGCAGACCGTTGTAGTAATGGATGATTTGGGCCAGAACCCCG
>LC275035|A/bean_goose/Ishikawa/1701A012/2017|H5N6|2_310
GGAATATTTGAAAACTCATGTATTGAAACGATGGAAATTGTTCAGCAAACAAGAGTGGATAAACTGACCCAAGGTCGCCA
>LN713552-Rabies-virus-complete-genome,-isolate-sadBatch744_1_var03_1464
ATCCATCATGAAAAAACTAACACCCCTCCTTTCGAACCATCCCAAACATGAGCAAGATCTTTGTCAATCCTAGTGCTATT
>EF492349|A/avian/Israel/584/2005|H9N2|3_61
TGAAAGAATATGGAGAAGACCCGAAAATCGAAACGAACAAATTTGCTGCAATATGCACACACTTGGAAATCTGTTTCATG
>KP414372|A/chicken/Shenzhen/1426/2013|H9N2|3_976
ATGAGAAAGGCATAAACCCCAATTATCTCMTGACTTGGAAGCAGGTGCTAGCAGARCTWCAGGACATTGAAAATGAAGAG
>MF046216|A/American_black_duck/Alberta/118/2016|H10N7|5_496
TGATGCAAGGCTCAACCCTCCCGAGGAGGTCCGGGGCTGCTGGAGCGGCAGTGAAAGGAGTTGGAACAATGGTGATGGAA
>FJ196584-African-horsesickness-virus-isolate-HS-02/07-structural-protein-VP1-gene,-complete-cds_3111
GAAGGAAAAGAATGCCCGTTCACTACTTACCCCAGCGTATGAGATGGAGTATCAAAAAGAGTTGCAAGGTTGGAGACCAA
>FJ196584-African-horsesickness-virus-isolate-HS-02/07-structural-protein-VP1-gene,-complete-cds_3599
TCTCAAAGAGAGGTATATGTGGTGATGAATTCTCAATGTCATTGGATGTTTGCACACAAACGATGGTAGATAGATATATA
>CY129374|A/American_black_duck/New_Brunswick/01989/2007|H1N1|4_1240
AGTGGGTAAAGAATTCAACAATTTAGAGAGGAGAATTGAAAATCTGAATAAGAAGGTCGATGATGGGTTCCTGGATGTCT
>EU500851|A/American_black_duck/NB/2538/2007|H7N3|3_868
TCCTACTGATGGATGCCTTGAAACTAAGCATTGAAGACCCTAGTCACGAGGGAGAGGGGATACCGCTATACGATGCAATC
>JF965139|A/chicken/Eastern_China/42/2007|H6N2|4_441
TCAAGTGCTTGTCCTCTTGGTAATGGTCCATCTTTCTACAGGAATCTTCTATGGATAATAAAACACAAGTCATCAGAATA
>KT699058|A/Anser_fabalis/Anhui/L139/2014|H9N2|6_128
TAACCCATCGAATAATCAAGTGATGCCATGTGAACCAATCATAATAGAGAGGAACACATTGCATTTGAATAGCACTACCA
>KX297772|A/aquatic_bird/Korea/w44/2005|H7N3|6_1152
TCCCCCAACCATGCTAAGTCAGTTACACAAACATTAGTGTCAAACAATGATTGGTCAGGTTACTCAGGGAGTTTCATTGT
>FJ196584-African-horsesickness-virus-isolate-HS-02/07-structural-protein-VP1-gene,-complete-cds_2928
AACGAGTGCGGATAAAAGAATGATTGGTACGGATAGTACGATGTCTTTTTTCTCAAGAATGGCAAGGCCAGCGGTACGGA
>CY181285|A/blue_winged_teal/Wisconsin/172/1978|H3N2|8_132
AAAAGGCATTAAAAGGGAGAGGCAGCACACTTGGGCTCGACCTGCGAGTGGCTACAATGGAAGGCAAAAAGATTGTTGAG
>CY191027|A/American_black_duck/Maryland/11OS3898/2012|H2N1|4_620
CGATGCAGAACAAAGGACACTGTACCAGAATGTGGGAACATATGTTTCCATTGGAACATCAACACTAAATAAGAGGTCAA
>MF613719|A/American_black_duck/Alberta/307/2016|H4N8|3_244
GAGACCGCACTATGGCCTGGACAGTAGTGAACAGTATCTGCAATACCACAGGAGTCGAAAAACCCAAGTTTCTCCCGGAT
>LC274934|A/black_swan/Aichi/2312T001/2016|H5N6|4_576
ATTCATCATTCCAACAATGCAGCAGAGCAGACAAATCTCTATAAAAACCCAACCACCTATGTTTCCGTTGGGACATCAAC
>KM609839|A/chicken/Beijing/0309/2013|H9N2|2_1302
GGGCAGAAGAAGTACACCAAAACCACATATTGGTGGGATGGACTTCAATCCTCAGATGACTTCGCACTCATAGTGAATGC
>KY013938|A/blue_winged_teal/Texas/UGAI15_5934/2015|H3N8|6_558
ATGGGAAGAAATGGATGACAATTGGAGTAACGGGCCCTGATGCCAAGGCAGTGGCAGTAGTGCATTATGGGGGAATTCCA
>LC167723|A/chicken/Vietnam/HU3_1308/2015|H5N1|1_504
TGTCATCATGGAAGTTGTTTTCCCAAATGAGGTGGGAGCTAGAATATTGACTTCGGAGTCGCAATTGACAATTACAAAAG
>CY079345|A/American_green_winged_teal/Wisconsin/08OS2292/2008|H3N2|3_1464
CAAATGCAGAACCAAAGAAGGGCGGCGAAAGACAAATCTGTATGGGTTCATCATAAAGGGAAGGTCTCATTTGAGGAACG
>KJ568217|A/American_green_winged_teal/Ohio/13OS1781/2013|H6N8|4_1449
GAATTTTGGCATAAGTGTGATAATGAATGCATAGAGTCTGTCAAAAATGGTACATACGACTATCCCAAATACCAGGATGA
>CY129379|A/American_black_duck/New_Brunswick/01989/2007|H1N1|3_1386
ATAATGAAGGGAGTTTACATAAATACAGCTCTACTCAATGCATCTTGTGCGGCCATGGATGACTTCCAGCTGATTCCAAT
>CY196019|A/American_green_winged_teal/Interior_Alaska/11BM00293/2011|H10N5|6_882
AATTGGAATGGAATGAATAGACCAGTTTTGACTTTTGATGAGGACTTGAACTATGAGGTGGGTTATTTATGTGCCGGAAT
>KP636487|A/Anas_platyrhynchos/Spain/1877/2009|H7N2|5_1178
AGGAAACACCAACCAACAGAGAGCGTCTGCAGGACAAATCAGTGTACAGCCCACTTTCTCAGTACAGAGGAATCTTCCCT
>AJ320488-Foot-and-mouth-disease-virus-O-genomic-RNA,-isolate-O1Campos,-complete-genome_6283
GCGCTCATGGTGCTCCACCGTGGGAACCGCGTGAGGGACATCACGAAGCACTTTCGTGACACAGCAAGAATGAAGAAAGG
>KJ568258|A/American_green_winged_teal/Ohio/13OS1778/2013|H3N2|5_1485
ATGAGCAACGAGGGATCTTATTTCTTCGGAGACAATGCAGAGGAATATGATAATTAAAGAAAAATACCCTTGTTTCTACT
>KT717257|A/Anser_fabalis/China/Anhui/L9/2014|H6N2|3_1302
ATTGAACACATTGCGAGTATGAGGAGGAACTACTTCACAGCGGAAGTATCCCATTGCAGGGCTACTGAATACATAATGAA
>CY079226|A/avian/Japan/8KI0185/2008|H4N6|1_1736
GGAATTTGAGCCCTTTCAATCCTTGGTGCCTAAGGCTGCCAGAGGCCAGTATAGTGGCTTTGTGAGGACGCTATTCCAGC
>GQ907300|A/black_headed_gull/Mongolia/1756/2006|H16N3|2_1159
AGAAAATAGAGAACATAAGACCCCTCCTAATAGATGGCACAGCATCATTGAGTCCTGGAATGATGATGGGCATGTTCAAC
>DQ351866|A/chicken/Hebei/108/02|H5N1|5_1178
AGGAAACACCAACCAGCAGAGAGCATCTGCAGGACAAATCAGTGTGCAGCCTACTTTCTCGGTACAAAGAAATCTTCCCT
>GQ907300|A/black_headed_gull/Mongolia/1756/2006|H16N3|2_1769
GGTTTCAGATGGAGGACCAAACCTATATAACATCAGAAACCTCCATATTCCCGAGGTCTGTTTGAAATGGGAGCTAATGG
>KP009658-African-horse-sickness-virus-isolate-HS-128/06-segment-8,-complete-sequence_128
TTACACCATTAAAATTGGGAGAACTGTACAATGTGGGGTTACACCGACCCCGATTCCAAAAAGTTATGTTTTGGAGATTC
>FJ196584-African-horsesickness-virus-isolate-HS-02/07-structural-protein-VP1-gene,-complete-cds_1342
GCTAAAAATACAAGTTCGGGTTTCTCAACTAGTATTGATGTTTTTAAACGGTATGGTCCCAACGCGAAGGGTGGACGTGG
>FJ196584-African-horsesickness-virus-isolate-HS-02/07-structural-protein-VP1-gene,-complete-cds_3172
TTGCAAGGTTGGAGACCAAGGCAGAAGAAGTTCTTAGTTACGTCTAACGAGATGGAAATTACTACAAATTATATGAAGAT
>FJ196584-African-horsesickness-virus-isolate-HS-02/07-structural-protein-VP1-gene,-complete-cds_61
CGATTATTTAAGTATGGGAGGATAGATGGAACCAAGATGTATTATGAATATTACAGATATTCAAGTAAAATGAGGGAGAC
>FJ196584-African-horsesickness-virus-isolate-HS-02/07-structural-protein-VP1-gene,-complete-cds_3416
ATGTCGTAATGCGGGGGTTTATCACTGCGAATACTATTATCAATATATTGGAGAAATTAGGGCACACACATTCGGCGAGT
>FJ196588-African-horsesickness-virus-isolate-HS-02/07-non-structural-protein-NS1-gene,-complete-cds_558
TTGATGGATTGATTCCGTATGATGAGATCGGTTTAGCTCAAGCTATTGATGGCTTAAAGGATCTGATTGAAGGACGATTG
>CY128724|A/American_black_duck/New_Brunswick/04399/2007|H10N7|6_806
CCCTCAAAGGATCAGCCAGACATATAGAGGAATGCTCATGCTATGGGCACAATTCAAAGGTGACTTGTGTATGCAGGGAC
>MG964586|A/chicken/Iowa/15_016159_1/2015|H5N2|6_128
CATCCCCCCAAACAATCAAGTGGTACCATGTGAACCAATCATAATAGAAAAGAACATAACAGAGATAGTGTATTTGAATA
>KY551284|A/American_green_winged_teal/AH0003731/2015|H7N3|4_868
GCTTCCACAATGGGGGTACGATAGTGAGCTCCCTGCCATTCCAGAACATCAACCCTAGAACAGTGGGGAAATGCCCTCGG
>AJ965628-West-Nile-virus-strain-PT5.2-polyprotein,-genomic-RNA,-complete-genome_5612
CGGGCCTGGAACTCTGGATACGAATGGATCACAGAATACATCGGGAAGACGGTTTGGTTTGTGCCTAGTGTGAAAATGGG
>KR732477|A/chicken/Egypt/07118_NLQP/2007|H5N1|2_310
AAGAATCCCACCCAGGGATCTTTGGAAACTCGTGTCTTGAAACGATGGAAATCGTTCAACAAACAAGAGTGGATAAACTA
>CY088571|A/aquatic_bird/Korea/CN5/2009|H6N5|3_976
ATGAAAAAGGCGTAAACCCCAATTACCTCCTGGCTTGGAAGCAGGTGCTGGCAGAACTCCAAGACATTGAGAATGAGGAG
>KP636478|A/American_black_duck/Maine/44411/532/2008|H3N8|4_819
TTCAAAATGCGCACTGGGAAAAGTTCAATAATGAGATCAGATGCGCCTATTGACACATGCATTTCTGAGTGCATCACTCC
>KF860026-African-horse-sickness-virus-isolate-HS-10/62-2S-VP1-gene,-complete-cds_2745
GTTGCGAGACCCACTTATTGCTTTTTATCCCGTTGAATGGAATGGCTTTGGAGCGCACCCGGCAGCGATGAATATAATAA
>KJ200715|A/chicken/Hunan/S4495/2010|H6N6|2_1708
CGAGAAGATCATTTGAGTTGAAAAAACTATGGGAACAGACCCGTTCAAAGGCAGGATTGTTGGTCTCAGATGGAGGACCA
>DD161905-Attenuated-Rabies-Virus-with-Nucleoprotein-Mutation-at-the-Phosphorylation-Site-for-Vaccination-Against-Rabies-and-Gene-Therapy-in-the-CNS_1159
AAAGAACTTCAAGAATACGAGGCGGCTGAACTGACAAAGACTGACGTAGCACTGGCAGATGATGGAACTGTCAACCAAGA
>KT725273-Zaire-ebolavirus-isolate-Ebola-virus/H.sapiens-wt/LBR/2014/Makona-LIBR0114,-partial-genome_10764
TCTCTCTTTCATGAGTCCACACTGAAAGCATTTACACAAGGGTCCTCGTCTCGAATGCAAAGTTTAATTCTTGAATTCAA
>CY020968|A/blue_winged_teal/Ohio/101/1993|H11N9|5_704
ATTCTCAAAGGGAAATTCCAAACAGCAGCACAACGAGCAATGATGGACCAGGTGAGAGAAGGCCGGAATCCTGGGAATGC
>KU050744|A/chicken/Zhejiang/74154/2015|H6N6|1_1240
TCCGAGGTGATTTGAATTTTGTAAACAGAGCTAATCAACGGCTGAACCCTATGCACCAACTCCTGAGGCACTTCCAAAAA
>CY133529|A/American_green_winged_teal/Illinois/10OS3662/2010|H11N2|4_756
GAAGCAATAACATTTGAGTCAAATGGCGCATTTCTCGCTCCTCGGTATGCTTTTGAGCTAGTGTCCCTGGGAAACGGGAA
>CY079280|A/avian/Japan/8KI0040/2008|H3N5|3_1827
GAATTCTTCGAAAACAAATCAGAAACATGGCCGATTGGAGAGTCCCCCAAAGGAGTGGAGGAAGGCTCCATCGGGAAGGT
>MF613851|A/American_black_duck/Alberta/118/2016|H10N7|4_1240
AACACCAAATCGGTAATGTAATAAACTGGACTAAAGATTCTATAACAGACATCTGGACGTATCAAGCTGAATTGCTGGTA
>KY971084|A/chicken/Zhejiang/7490/2015|H1N3|2_1550
CAACGAATCGGCTGACATGAGCATTGGAGTCACAGTGATAAAGAACAATATGATAAACAACGACCTTGGACCAGCAACAG
>CY180450|A/blue_winged_teal/Wisconsin/440/1979|H4N2|2_567
CAAAGAAAAAGAAGGGTGAGAGACAACATGACCAAGAAAATGGTCACACAAAGGACAATAGGAAAGAAGAAGCAGAGATT
>CY004555|A/herring_gull/DE/692/1988|H2N8|7_128
AGAACACAGATCTCGAGGCTCTCATGGAATGGCTAAAGACAAGACCAATCCTGTCACCTCTGACTAAGGGTATTCTAGGG
>CY191029|A/American_black_duck/Maryland/11OS3898/2012|H2N1|6_1240
ACTGACGGGGCTGGATTGCATGAGGCCTTGCTTCTGGGTCGAGCTAATCAGAGGAAGACCCAAAGAAAATACAATCTGGA
>KF860026-African-horse-sickness-virus-isolate-HS-10/62-2S-VP1-gene,-complete-cds_3355
AGAGAGAGTCCGAGAGCGCGAATGTCATATGTCGATAGAATTGACTCAATACTACGTGGCGATGTCGTAATGCGGGGGTT
>CY088725|A/avian/Japan/8KI0148/2008|H4N2|8_396
TCATATTGAAAGCAAACTTCAGTGTGATTTTCGATCGGCTGGAAACTCTAATACTACTTAGAGCTTTCACAGAAGAAGGA
>MF613869|A/American_black_duck/Alberta/238/2016|H1N1|6_1152
AACAGTTTCTCTGTGAAGCAAGACATTGTTGCAATAACTGATTGGTCAGGATATAGCGGAAGTTTTGTTCAGCACCCGGA
>KX101177|A/black_necked_stilt/Chile/1/2013|H11N9|3_1830
CCAAGGAATTCTTTGAAAACAAATCAGAAACATGGCCAATTGGAGAGTCACCCAAAGGAGTGGAAGAGGGTTCTATTGGA
>DQ064467|A/chicken/Guangdong/47/01|H9N2|8_63
GCTTTCTTTGGCATGTCCGCAAACGATTTGCAGACCAAGAACTGGGTGATGCCCCATTTCTAGACCGGCTCCGCCGGGAC
>KY561276|A/American_coot/Missouri/15OS6556/2015|H10N2|1_2079
CCTGAGAGGATTCCTCATCTTAGGCAAAGAAGACAAGAGATATGGCCCAGCACTGAGCATCAATGAACTGAGCAATCTTG
>KX714418|A/American_green_winged_teal/Alaska/133988/2009|H10N7|4_1071
AGGAATGGTAGATGGTTGGTATGGTTTCCGACACCAAAATGCCCAAGGCACTGGCCAGGCCGCGGATTATAAAAGTACTC
>KY751290|A/chicken/Guangdong/GD20/2017|H7N9|1_1860
TTTGCAGCAGCCCCGCCCGAACAGAGTAGGATGCAGTTCTCTTCTCTAACTGTGAACATAAGAGGTTCAGGAATGAGAGT
>CY004017|A/blue_winged_teal/ALB/48/1978|H6N5|2_372
ACAAGAGTGGACAAGCTGACCCAAGGTCGCCAAACCTATGATTGGACATTAAACAGGAATCAGCCAGCTGCAACTGCATT
>AF431744-Newcastle-Disease-virus-strain-ZJ1,-complete-genome_7991
ATACACGACATCGACATGTTTTAAAGTTGTCAAGACCAATAAAACTTATTGTCTTAGTATTGCAGAAATATCCAATACCC
>FJ196586-African-horsesickness-virus-isolate-HS-02/07-structural-protein-VP3-gene,-complete-cds_2046
GTCAACAGAGGGATATTCAGGAGTCGTTAGCATATGTCTTAAATAGGGAAGCTTGGGCGATTGCTAATGACTTTGAAGAT
>KX714402|A/American_green_winged_teal/Alaska/133672/2009|H3N8|4_1323
GAGCTTCTTGTCGCCCTAGAGAATCAGCATACAATTGATTTGACTGATTCAGAAATGAACAAATTGTTTGAAAAGACCAG
>CY128772|A/American_black_duck/New_Brunswick/02396/2007|H4N6|2_992
ATGGTTTAGGAATGTATTGAGCATTGCCCCTATAATGTTCTCGAACAAAATGGCAAGACTAGGGAAAGGATACATGTTCG
>CY139346|A/American_black_duck/New_Brunswick/00878/2010|H4N9|6_930
GGCGATGACACATACTAGTCAGTATATATGTAGCCCTGTTCTTACAGATAATCCCCGACCGAACGACCCAACTGTAGGTA
>AB079061-Foot-and-mouth-disease-virus---type-O-genomic-RNA,-strain:-O/JPN/2000,-L-fragment_2867
GTTGACGCTCGCACGCAGACCACCTCCACAGGTGAGTCGGCTGACCCTGTGACTGCCACTGTTGAGAACTACGGTGGTGA
>KP413759|A/chicken/Huzhou/3916/2013|H7N3|5_62
TGCTACTGAGATCAGAGCATCTGTTGGAAGGATGGTTGGTGGAATTGGAAGATTTTACATACAGATGTGCACCGAACTCA
>LC275034|A/bean_goose/Ishikawa/1701A012/2017|H5N6|1_1922
CAGTGAATGTGCGGGGATCTGGAATGAGAATACTTGTAAGAGGCAACTCCCCTGTGTTTAACTATAACAAATCAACTAAG
>KP414524|A/chicken/Dongguan/2754/2013|H9N2|3_1952
GTCTCCACAACTCGAGGGGTTCTCAGCCGAATCGAGAAAATTGCTACTCATTGTTCAGGCGCTTAGGGATAACCTGGAAC
>KY437802|A/chicken/Beijing/BJ7/2014|H5N2|7_594
AAGTGAGCAAGCAGCAGAAGCCATGGAGATCGCTAATCAGGCTAGGCAGATGGTGCAGGCAATGAGGACAATTGGGACTC
>CY031080|A/chicken/New_York/23165_6/2005|H7N2|8_0
TACATAATGGATTCCAACACGACAACCTCGTTTCAGGTAGATTGTTATCTATGGCACATAAGAAAGCTACTCAGTATGAG
>KX978005|A/barnacle_goose/Netherlands/1/2011|H6N8|1_434
AAACCAAGTTAAAATACGCCGCCGAGTGGATATAAACCCGGGCCATACAGATCTCAGTGCTAAAGAAGCACAAGATGTTA
>CY138146|A/black_headed_gull/Iceland/713/2010|H16N3|7_594
ATCGAGTGAACAAGCAGCTGAGGCAATGGAGGTTGCAGGCCAGGCTAGACAGATGGTGCAGGCAATGAGAACAATTGGGA
>CY133274|A/American_black_duck/Wisconsin/10OS3949/2010|H7N8|4_1449
CATAAGTGTGATGATCAGTGCATGGAGAGCATAAGGAACAACACTTATGACCATACTCAATACAGAGCGGAGTCATTGCA
>KJ527624|A/American_green_winged_teal/Ohio/13OS1769/2013|H7N2|6_806
CGTTGTCAGGAAGTGCCCAGCATATAGAGGAATGTTCCTGTTACCCCCGATATCCAGATGTTAGATGTGTTTGCAGAGAT
>MF046265|A/American_black_duck/Alberta/118/2016|H10N7|3_1220
TCAGAGTGAGTTCAACAAGGCTTGTGAATTGACTGACTCAAGTTGGATAGAACTCGATGAGATAGGAGAGGATGTTGCCC
>CY191029|A/American_black_duck/Maryland/11OS3898/2012|H2N1|6_372
TTTCATGCTCTCACTTGGAATGCAGGACCTTCTTTCTAACTCAGGGGGCCTTGTTGAATGACAAGCACTCCAATGGAACC
>FJ183371-African-horse-sickness-virus-1-strain-HS29/62-VP7-gene,-complete-cds_64
CACAGTGACAGATGCGAGAGTTAGCTTGGATCCAGGAGTGATGGAGACGTTAGGGATTGCAATTAATAGGTACAATGGTT
>FJ183366-African-horse-sickness-virus-1-strain-HS29/62-VP3-gene,-complete-cds_1116
GCTCGCATGCGGTAGATCCAGTTTTGCGAATGGTTGCGGGAGTATTGGGCCATGTAATGTTTACTTACGGACCGATCATG
>CY088721|A/avian/Japan/8KI0148/2008|H4N2|4_315
CAATGCAGTGGACACTTGCTATCCATTCGATGTGCCAGATTATCAGAGCCTGAGGAGCATACTTGCCAACAATGGGAAAT
>CY079689|A/avian/Southcentral_Alaska/7KW0388R1/2007|H4N8|8_726
GAAGAAGTGCGACATAGACTAAGGGTTACAGAGAATAGCTTTGAACAAATAACATTTATGCAAGCCTTACAACTACTGCT
>JQ796731-African-horsesickness-virus-strain-HS32/62-segment-8,-complete-sequence_64
TGTGTTCTTGATTTAGGACAAAAAACTTATTGCGGTAAAGTGGTTAGAGCAGTAAATGGAGTGTATTATACCATTAAAAT
>CY017770|A/black_duck/Ohio/194/1986|H11N1|3_1953
ATATGCGTCCCCACAACTCGAGGGGTTTTCGGCTGAATCAAGAAAATTGCTTCTCATTGTTCAGGCACTTAGGGACAACC
>GQ907300|A/black_headed_gull/Mongolia/1756/2006|H16N3|2_1464
ACATTTGAATTCACAAGCTTTTTCTATCGCTATGGGTTTGTAGCTAACTTCAGCATGGAGTTACCCAGTTTTGGAGTATC
>MF145805|A/barnacle_goose/Netherlands/2/2014|H3N6|1_1178
GATAGTAAGTGGAAGAGACGAGCAGTCAATCGCCGAAGCGATCATAGTGGCAATGGTGTTCTCCCAAGAGGATTGCATGA
>AY254105|A/avian/NY/118353_1/2001|H7N2|6_1134
CAAGTCATAGTTGATAATAACAATTGGTCTGGTTATTCTGGTATTTTCTCTGTTGAACACAAAAGCTGTATCAATAGGTG
>KY551127|A/American_green_winged_teal/Texas/AH0057336/2016|H7N3|4_1512
CAGAGTCATTGCAGAATAGAATACAGATAGACCCAGTGAAACTGAGTAGCGGATACAAAGACATAATCTTATGGTTTAGC
>CY186810|A/American_green_winged_teal/Ohio/12OS2334/2012|mixed|3_1984
TTTCTGCAGAATCGAGGAAATTGCTTCTCATTGTTCAGGCACTTAGGGATAACCTGGAACCTGGAACCTTCGATCTTGGA
>KP636486|A/Anas_platyrhynchos/Spain/1877/2009|H7N2|4_1054
GGTGGGAAGGTCTGATTGACGGGTGGTATGGCTTCAGGCATCAAAATGCACAAGGAGAGGGAACTGCTGCAGATTACAAA
>KU289763|A/American_green_winged_teal/Colorado/A00551331/2007|H7N3|7_512
GACAGATGGTGACAACAACCAACCCACTGATCAGACATGAGAACAGAATGGTGCTGGCTAGTACTACGGCTAAAGCCATG
>GQ907308|A/black_headed_gull/Mongolia/1766/2006|H13N6|2_806
GTCAGGGCTCCCAGTTGGAGGAAATGAGAAAAAGGCTAAATTGGCAAATGTTGTAAGAAAGATGATGACTAATTCGCAAG
>DQ683045|A/chicken/Israel/1953/2004|H9N2|8_310
AAATGTCAAGGGACTGGTTCATGCTCATACCCAAACAGAAAGTGGCAGGCTCCCTTTGTATCAGAATGGACCAGGCAATA
>MF613845|A/American_black_duck/Alberta/96/2016|H3N6|4_441
CAGAATGGAGGGAGCAGTGCTTGCAAAAGAGGACCTGCTAGCGGTTTCTTCAGTAGATTGAACTGGTTGACTAAGTCAGG
>CY166899|A/American_black_duck/Wisconsin/11OS3191/2011|H6N1|6_1302
AGGAGAATACAATTTGGACCAGTGGGAGCAGCATTTCTTTTTGTGGAGTAAATAGTGACACTGTGGGTTGGTCTTGGCCA
>HM145710|A/duck/Fujian/5426/2005|H6N2|1_62
AAAAACCACAGTGGACCATATGGCTATAATCAAAAAATACACGTCAGGAAGACAGGAGAAGAATCCTGCTCTCAGAATGA
>CY055174|A/aquatic_bird/India/NIV_17095/2007|H11N1|3_366
ACACGAAGGGAAGTCCACATATACTATCTAGAAAAAGCCAACAAGATAAAATCAGAGAAAACACACATTCATATATTTTC
>FJ183367-African-horse-sickness-virus-1-strain-HS29/62-VP4-gene,-complete-cds_806
GCAGATGGGCTGAAGGGGACAATTGAGTGGGAGAAGCGGAGGTTTAAGGAGGATCGTAATGGTGAAAACATCGCGGAAGC
>KT777930|A/cape_shoveller/South_Africa/STR0982/2013|H4N8|2_1488
ACGAGCTTTTTCTATCGCTATGGATTTGTAGCCAACTTCAGCATGGAGTTACCCAGCTTTGGAGTGTCTGGAATCAATGA
>KY635732|A/chicken/Bangladesh/28182/2016|H9N2|7_792
ATGTCATTGGGATATTGCACTTGATATTGTGGATTCTTGATCGTCTTTTCTTCAAATACATTTATCGTCGCTTTAAATAC
>CY109577|A/duck/Fujian/10774/2006|H6N6|3_1891
GCTCCATCGGGAAGGTGTGCAGAACCTTGCTGGCAAAATCTGTATTCAATAGTCTATATGCATCTCCACAACTTGAGGGG
>HM145206|A/duck/Fujian/8719/2005|H6N2|5_682
GGAAATTCCAAACAGCAGCACAAAGAGCAATGATGGACCAGATACGAGAGAGCAGAAATCCTGGGAATGCTGAAATTGAA
>KY583920|A/American_green_winged_teal/Ohio/15OS3625/2015|H3N1|4_315
CGCAGTAATGCCTTCAGCAACTGCTACCCATATGATGTGCCAGACTATGCATCTCTCAGATCTCTAGTGGCCTCATCAGG
>KU881713|A/Anseriformes/Anhui/L167/2014|H1N1|5_1054
TAGTCCCAAGAGGACAACTGTCCACCAGAGGGGTTCAAATAGCTTCAAATGAGAACATGGAAACAATGGACTCCAGCACT
>CY128758|A/American_black_duck/New_Brunswick/02375/2007|H4N8|4_1575
GATACAAGGACATTATCCTCTGGATTTCCTTTTCCATATCATGCTTTTTGCTCGTTGCACTGCTTTTAGCCTTTATTTTG
>KX978198|A/black_headed_gull/Netherlands/1/2014|H13N2|1_1240
CACAAGAAGATTGTATGATAAAAGCTGTTCGAGGTGACTTGAATTTCGTAAACAGAGCGAATCAACGGCTGAATCCTATG
>KM892797|A/chicken/Bali/U8661/2009|H5N1|3_1116
CAGTTGAAGTGGGCACTCGGTGAGAACATGGCACCAGAGAAGGTAGACTTTGAGGACTGCAAAGATGTTAGCGATCTAAC
>KP636486|A/Anas_platyrhynchos/Spain/1877/2009|H7N2|4_124
TGGAAGTCGTTAACGCAACTGAAACGGTGGAACGAACAAACGTCCCCAGGATCTGCTCAAAAGGGAAAAGGACAGTTGAC
>AB450629|A/chicken/NaraThiwat/NIAH1703/2004|H5N1|7_260
TGGAGAYCCAAATAATATGGATAGRGCAGTTAAGCTATATAAGAAGCTGAAAAGAGAAATAACATTCCATGGGGCTAAGG
>AB079061-Foot-and-mouth-disease-virus---type-O-genomic-RNA,-strain:-O/JPN/2000,-L-fragment_5917
TCTCATGGTGCTTCACCGTGGGAATCGCGTGCGGGACATCACGAAGCACTTCCGTGATGTGGCAAGAATGAAGAAAGGCA
>MF046281|A/American_black_duck/Alberta/307/2016|H4N8|4_252
AGCCCGGGCTGTGATCACTTAAATGGTGCAGAATGGGATGTTTTCATAGAGCGACCCACTGCTGTGGACACTTGTTACCC
>CY088718|A/avian/Japan/8KI0184/2008|H4N6|3_1575
AGCATGGAGTTTTCCCTCACAGACCCGAGACTGGAGCCGCACAAATGGGGGAAGTACTGTGTTCTCGAAATAGGAGATAT
>MG280001|A/American_wigeon/Ohio/16OS3665/2016|H3N8|5_1054
TGAAGATCTAAGAGTGTCAAGCTTCATCAGAGGGACAAGAGTAGTCCCAAGAGGACAACTGTCCACCAGAGGAGTTCAGA
>KX714435|A/American_green_winged_teal/Alaska/137886/2009|H3N8|5_930
CAGGTCTTCAGTCTCATAAGACCAAATGAAAATCCAGCACATAAAAGTCAGCTGGTATGGATGGCATGTCATTCTGCAGC
>KM892801|A/chicken/Bali/U8661/2009|H5N1|7_768
GCATCGATTCAAGTGATCCTCTTGCTGTCGCCGCGAGTATCATTGGGATCTTGCACTTGATATTGTGGATTCTTGATCGT
>AF317203-West-Nile-virus-VLG-4-polyprotein-precursor,-gene,-complete-cds_2135
GAAGCAGCATTGGCAAAGCCTTTACAACCACTCTCAAAGGGGCGCAGAGATTAGCCGCTCTAGGAGACACAGCTTGGGAC
>EU026098|A/avian/NY/118353_1/2001|H7N2|5_896
TACGATTTTGAAAGAGAGGGATACTCCCTAGTCGGAATTGATCCTTTCCGCCTGCTTCAAAACAGTCAAGTCTTCAGTCT
>MH107227|A/Buteo_buteo/Belgium/3022/2017|H5N8|8_585
GTTCGGGTCTCTGAAACTCTACAGAGATTCGCTTGGAGAAACAGTAATGAGGATGGGAGACCTTCACTCCCTCCAAAGTA
>KP286624|A/black_chicken/Jiangxi/10136/2014_mixed_|mixed|6_819
GAATGCTCCTGTTATCCCCGGTATCCTGAAGTTAGGTGCGTTTGCAGAGACAATTGGAAGGGCTCCAATAGACCCATTAT
>AB934282-Bovine-leukemia-virus-complete-proviral-genome,-host:-Bos-taurus_122
CCCTTTCCTGAAAAATCCACACCCTGAGCTGCTGACCTCACCTGCTGATAAATTAATAAAATGCCGGCCCTGTCGAGTTA
>CY138876|A/American_black_duck/New_Brunswick/00467/2010|H3N8|6_868
GTGTGTTTGTAGAGACAACTGGACTGGAACCAACAGGCCAGTATTGGTTATCTCTCCAGATTTGTCTTACAGAGTCGGAT
>JF965320|A/chicken/Eastern_China/49/2010|H6N6|6_704
AGGAATTTGCCCAGTGGTCATGACAGATGGTCCAGCAAACAATAGGGCAGCAACTAAGATAATCTATTTCAAAGAGGGAA
>CY187026|A/American_black_duck/Ohio/12OS5510/2012|H3N8|3_1827
GACATGACTAAGGAATTCTTTGAAAATAAGTCGGAAAAGTGGCCAATTGGAGAATCCCCCAGGGGAGTAGAGGAAGGCTC
>CY140261|A/blue_winged_teal/Minnesota/Sg_00613/2008|H3N8|4_558
ACGTAACTATGCCGAACAACGATAATTTTGACAAATTGTACGTGTGGGGAGTTCATCATCCAAGCACAAACCAAGAGCAG
>CY140542|A/American_wigeon/Louisiana/Sg_01031/2008|H4N6|1_186
AATAATGGAAATGATTCCCGAAAGGAATGAACAAGGACAAACCCTCTGGAGCAAAACAAACGATGCTGGTTCAGACCGAG
>GQ907300|A/black_headed_gull/Mongolia/1756/2006|H16N3|2_366
ACCCAAGGTCGACAAACATATGATTGGACGTTGAACAGAAACCAGCCTGCTGCAACTGCTCTAGCCAACACCATAGAGGT
>AB079061-Foot-and-mouth-disease-virus---type-O-genomic-RNA,-strain:-O/JPN/2000,-L-fragment_2684
AAATTCACATTTTCAATCCCTTACCTTTCGGCGGCTGATTACGCGTACACCGCGTCTGACACTGCGGAGACCACAAATGT
>KX977996|A/barnacle_goose/Netherlands/1/2006|H1N1|5_620
ACTAATTCGGATGATAAAAAGAGGGATTAATGATCGGAATTTCTGGAGAGGCGAAAATGGACGAAGAACAAGGGTTGCAT
>FJ183364-African-horse-sickness-virus-1-strain-HS29/62-VP1-gene,-complete-cds_549
TTTTGAGCAGAATTTCAGAGATTTGTCACAGATCAACGAATATGGTTATTGTTACTCAAGTCCATTATTATTTGAGATGT
>CY034844|A/chicken/New_York/10508/2005|H7N2|2_124
ACCATGGACACAGTCAACAGGACACATCAATATTCAGAGAAGGGGAAGTGGACAACAAACACAGAGACCGGAGCACCCCA
>AB979462|A/duck/Vietnam/LBM632/2014|H5N1|3_2046
AACCTGGAACCTGGGACCTTCGATCTTGAGGGGCTATATGACGCAATTGAGGAGTGCCTGATTAATGATCCCTGGGTTTT
>CY126973|A/blue_winged_teal/Alberta/142/1992|H6N8|3_504
GAAGAGAGCAGGGCAAGAATCAAAACTAGACTATTCACTATAAGACAAGAAATGGCCAGCAGGGGTCTATGGGATTCCTT
>CY139346|A/American_black_duck/New_Brunswick/00878/2010|H4N9|6_744
CACTGGACCTGCAGAAACAAGAGTATACTATTTTAAAGAAGGGAAAATACTAAAATGGGAATCTCTGACTGGAACTGCTA
>KU158925|A/chicken/Nanjing/B854_2/2011|H3N8|3_62
ATGAAAGAATATGGGGAAAATCCGAAAATCGAAACGAACAAATTCGCAGCGATATGCACACACTTAGAAGTCTGCTTCAT
>KU971423|A/chicken/Ghana/15VIR5480_18/2015|H5N1|5_1116
ACAATGGACTCCAACACCCTTGAACTGAGAAGTAGATACTGGGCCATAAGAACCAGGAGCGGAGGGAACACCAGCCAGCA
>FJ196591-African-horsesickness-virus-isolate-HS-02/07-structural-protein-VP7-gene,-complete-cds_512
GCTGCGGGGCAGGTCAATGCGCTGCTAGCCCCAAGGAGGGGGGACGCAGTCATGATCTATTTCGTTTGGAGACCGTTACG
>CY041393|A/barnacle_goose/Netherlands/1/2005|H6N2|1_1984
ACAACAAGGCAACCAAAAGGCTTACAGTCCTCGGAAAGGACGCAGGCGCATTAACGGAAGATCCAGACGAGGGAACAGCC
>CY076997|A/black_headed_gull/Netherlands/1/2006|H4N5|3_1736
ATGGAGATGAGGCGATGCCTTCTTCAGTCCCTCCAACAAATTGAGAGCATGATTGAAGCCGAGTCTTCTGTCAAAGAGAA
>CY149489|A/black_headed_gull/Iceland/1298/2011|H10N5|3_630
ATCACAGGGACTATGCGCAGGCTTGCCGACCAAAGTCTACCACCGAACTTCTCCAGCCTTGAAAACTTTAGAGCCTATGT
>JX503084-UNVERIFIED:-West-Nile-virus-isolate-WNV/USA/BID-G15493-genomic-sequence_11094
TCTGCACAACCAGCCACACGGCACAGTGCGCCGACAATGGTGGCTGGTGGTGCGAGAACACAGGATCAAACACAAAGTTT
>KM892799|A/chicken/Bali/U8661/2009|H5N1|5_1116
CTATCCACCAGAGGGGTTCAAATTGCTTCAAATGAGAACATGGAAGTAATGGATTCCAACACCCTTGAACTGAGAAGTAG
>KX979749|A/black_headed_gull/Netherlands/1/2010|H13N6|2_1178
GAGAAAGAAAATCGAGAACATAAGACCCCTCTTAATAGACGGCACAGCCTCATTGAGTCCTGGAATGATGATGGGCATGT
>KX977872|A/black_headed_gull/Netherlands/1/2009|H13N2|5_1116
CTATCCACAAGAGGTGTTCAAATTGCATCCAACGAGAACATGGAGACTATGGGTTCCAGCACCCTTGAATTAAGGAGCAA
>LC198529|A/black_swan/Akita/1/2016|H5N6|5_248
CTGCCTTTGATGAGAGAAGGAACAGGTATCTGGAAGAGCACCCCAGTGCGGGGAAGGACCCTAAGAAAACTGGAGGTCCA
>AJ320488-Foot-and-mouth-disease-virus-O-genomic-RNA,-isolate-O1Campos,-complete-genome_3965
CGAACTTCTCCAAACTGGTGGAAACCATCAACCAGATGCAGGAGGACATGTCAACAAAACACGGGCCTGACTTTAACCGG
>CY132664|A/blue_winged_teal/Illinois/10OS1546/2010|H3N6|1_819
AGAGCAACGGTATCGGCAGACCCATTGGCATCTCTGTTGGAAATGTGCCACAGCACACAGATTGGTGGAATAAGAATGGT
>CY098220|A/aquatic_bird/Korea/CN17/2009|H6N2|2_806
TTGAGCAATCTGGACTCCCCGTTGGAGGGAATGAGAAGAAGGCTAAATTGGCAAATGTTGTGAGAAAAATGATGACAAAT
>GQ122466|A/chicken/Bali/UT2091/2005|H5N1|1_1488
AGTATTGACCGTTTTTTAAGGGTTCGAGATCAGCGGGGGAACGTGCTCTTATCTCCCGAAGAGGTCAGCGAAACCCAGGG
>CY076981|A/Bewick's_swan/Netherlands/1/2007|H1N5|3_806
AATTACCTGATGGACCTCCTTGCTCTCAGCGTTCGAAATTCTTGCTGATGGATGCCCTTAAATTAAGCATCGAAGACCCG
>KM609632|A/chicken/Hebei/0721/2013|H9N2|7_64
ATCATTCCATCAGGCCCCCTCAAAGCCGAGATCGCGCAGAGACTTGAGGATGTTTTTGCAGGGAGGAGCGCAGATCTCGA
>KY550887|A/American_green_winged_teal/Indiana/AH0029607/2015|H7N3|3_1890
AAGGATCCATTGGGAAGGTATGCAGAACCCTGCTGGCAAAATCTGTGTTCAACAGTCTATATGCATCCCCACAACTTGAG
>GU050319|A/avian/Hong_Kong/0719/2007|H5N1|6_744
CAGTCGAATTGGATGCTCCTAATTACCACTATGAGGAATGCTCCTGTTATCCTGATGCCGGCGAAATCACATGTGTGTGC
>DQ659677-Newcastle-disease-virus-strain-NA-1,-complete-genome_976
AGCCTCACAGGTGATATCCAAAAAATGAAACAGCTCATGCGTTTATATCGGATGAAAGGTGAAAACGCACCATACATGAC
>KP636486|A/Anas_platyrhynchos/Spain/1877/2009|H7N2|4_1488
GATCACAGCAAGTACAGGGAGGAGGCAATGCAAAATAGAATACAGATTGACCCGGTCAAACTAAGCAGCGGCTACAAAGA
>LC275045|A/bean_goose/Ishikawa/1701A014/2017|H5N6|4_1550
AAAAGGGAAGAATTAAGCGGAGTGAAATTGGAATCAATAGGAACTTACCAAATACTGTCAATTTATTCAACAGTGGCGAG
>FJ183367-African-horse-sickness-virus-1-strain-HS29/62-VP4-gene,-complete-cds_1116
AGTATCATGGAGAAGATGTAGGGCGATTGTTGAAACGATCTTTATATGAAAATATACATATTGAGCGCGCTGATGGGTTA
>CY180436|A/blue_winged_teal/Wisconsin/778/1976|H4N2|4_1512
TGATATTTACAGAGACGAGGCAATCAATAACAGATTCCAGATACAAGGAGTTAAATTGTCTCAAGGGTACAAGGACATCA
>CY191278|A/American_black_duck/Maryland/13OS2956/2013|H11N9|5_320
ATACAGAAGGAGAGACGGAAAGTGGGTGAGAGAGCTAATTCTGTATGACAAAGAGGAGATCAGGAGGATTTGGCGTCAAG
>CY125735|A/American_green_winged_teal/Interior_Alaska/10BM16586R0/2010|mixed|6_195
GTGTATTTGAATAATACTACCATAGAAAAAGAAATTTGTCCTAAAGTACCAGAATACAGGAATTGGTCGAAACCGCAGTG
>KP287055|A/chicken/Jiangxi/1206/2014_mixed_|mixed|2_1984
CTACACACTCATGGATCCCCAAAAGAAACCGTTCCATTCTCAATACCAGTCAGAGAGGAATCCTTGAAGATGAACAGATG
>GU050321|A/avian/Hong_Kong/0719/2007|H5N1|8_195
GAAAACAGACAGTGGAGCGGATTCTGGAGGAGGAATCTGATGAGGCACTTAAAATGCCGACTTCACGCTACCTAACTGAC
>KX121190|A/bean_goose/Hubei/SZY200/2016|H11N9|6_1216
ACAGTGGATCTTTCATGGACTATTGGGCTGAGGGGGACTGCTATCGAGCGTGTTTTTACGTGGAGTTAATACGTGGAAGA
>KF735645|A/barn_swallow/Hong_Kong/1161/2010|H5N1|6_896
TGGAGTTTTCGGAGACAATCCACGGCCAAATGACGGGACAGGTAGTTGTGGTCCAGTGTCCCCTAACGGGGCATATGGGG
>FJ183367-African-horse-sickness-virus-1-strain-HS29/62-VP4-gene,-complete-cds_1240
AAATATGCGGAATGCTGCGTTTATGCATGATGTATATCGAGTAGTTGAAAAAAGTTTTATTTCAACCCTGTGGGTTTCGA
>KX000078-Eastern-equine-encephalitis-virus-strain-EEEV/Zonotrichia-albicollis/USA/71-20686/1971,-complete-genome_9882
AGCGCTTATCGTATGCATGCGCATGCTGCGCTGCTTATGCTGTGGGCCGGCTTTTTTACTTGTCTGCGGCGCCTTGGGCG
>KX000092-Eastern-equine-encephalitis-virus-strain-EEEV/Culiseta-melanura/USA/ARB14MS370414/2014,-complete-genome_7625
GATCCTAATCCGCCTAGGCGCAGGTGGCGGCCCTTCAGGCCACCACTTGCAGCTCAAATTGAGGACCTAAGACGTTCCAT
>AB753216|A/African_Stonechat/Vietnam/8/2009|H9N2|3_1323
GCAAGCATGAGAAGGAACTATTTTACAGCGGAGGTGTCCCACTGCAGGGCTACTGAATACATAATGAAGGGAGTGTACAT
>KY437802|A/chicken/Beijing/BJ7/2014|H5N2|7_330
AACATTCCATGGGGCTAAGGAGGTCGCACTCAGCTACTCAACTGGTGCACTTGCCAGTTGCATGGGTCTTATATACAACA
>EF492309|A/avian/Israel/584/2005|H9N2|5_930
CAGGTCTTCAGTCTAATTAGACCAAATGAGAACCCAGCACATAAAAGTCAATTAGTGTGGATGGCATGCCATTCTGCAGC
>CY139346|A/American_black_duck/New_Brunswick/00878/2010|H4N9|6_1054
GGATTTTCATACCTGGATGGAGGTAACACTTGGCTAGGGAGGACAATAAGCACAGCTTCAAGATCTGGATATGAGATGCT
>CY133529|A/American_green_winged_teal/Illinois/10OS3662/2010|H11N2|4_189
GCACCAATAAGCCTTGGTGACTGCTCCTTTGCTGGTTGGATCCTTGGAAACCCAATGTGTGATGATTTGATTGGGAAAAC
>FJ183370-African-horse-sickness-virus-1-strain-HS29/62-VP6-gene,-complete-cds_845
ATTATTCCTCTTTCTACAGTGAAGAGAATGATAGCGGAATTCGGAGGGACAGAGGAGGATGAAATCAAAGCTGTTCAAAC
>CY138906|A/American_black_duck/New_Brunswick/00471/2010|H10N6|4_1449
TCACAAATGCGACGACAACTGCATGGAAAGCATCAGAAACAATACCTATGATCATACACAATACAGAGAAGAAGCACTCT
>KU318986|A/chicken/China/028/2014|H7N9|1_620
GGAGAGAGAACTGGTTCGCAAAACAAGATTCCTACCAGTTGCTGGCGGGACAAGCAGCGTGTATATCGAGGTGTTGCATT
>KJ938652|A/chicken/Changzhou/C08/2013|H9N9|6_744
GCCACTGGACCTGCAGACACAAGAATATACTATTTTAAAGAGGGGAAAATATTGAAATGGGAGTCTCTGACTGGAACTAC
>KF881630|A/chicken/Egypt/Q1089E/2010|H5N1|2_1890
AGACTGTGTAATCCTCTGAATCCGTTCGTCAGCCATAAGGAAATTGAATCTGTCAACAGTGCTGTAGTAATGCCAGCTCA
>CY140999|A/blue_winged_teal/Louisiana/AI09_5234/2009|H11N2|2_882
ACTAACTCACAAGACACAGAACTCTCTTTCACAGTCACTGGAGACAACACCAAATGGAATGAAAATCAGAACCCTAGAAT
>KM251485|A/Anas_crecca/Hubei/Chenhu1623_5/2014|H5N6|6_896
AAACAGACCAGTAATAACTATAGATCCCGAGATGATGACCCACACAAGCAAGTACTTGTGTTCAAAAATCCTAACCGATA
>KR732524|A/bar_headed_goose/Mongolia/X53/2009|H5N1|4_1386
AGACTTCCATGACTCAAATGTCAAGAACCTTTACGATAAGGTCAGACTACAGCTTAAGGATAATGCAAAAGAGTTGGGTA
>CY017772|A/black_duck/Ohio/194/1986|H11N1|1_1984
ACCAAGAGGCTTACAGTCCTCGGGAAAGATGCAGGTGCATTAACTGAAGACCCAGATGAAGGCACAGCTGGAGTGGAATC
>KX714346|A/American_green_winged_teal/Alaska/45497/2007|H3N8|4_744
GGAAGAATAAGCATTTACTGGACAATAGTCAAGCCGGGGGATGTACTAGTAATTAACAGTAATGGTAACCTGATCGCTCC
>KX185887|A/chicken/Guangxi/C1228/2015|H9N2|2_620
GGTCACACAGAGAACAATAGGAAAGAAAAAACAAAGACTGAACAAGAGGAGCTACCTAATAAGAGCACTGACATTGAATA
>KU160916|A/duck/Guangxi/S2090/2012|H4N6|5_0
ATGCCGTCTCAAGGCACCAAACGATCTTACGAGCAGATGGAAACTGGTGGAGAACGCCAGAATGCTACTGAGATCAGAGC
>JF965139|A/chicken/Eastern_China/42/2007|H6N2|4_378
GTAGAAAGGTTCGAGATGTTTCCCAAAAGTACATGGGCAGGAGTGGACACCAACAGTGGAGTATCAAGTGCTTGTCCTCT
>GU186767|A/chicken/Bac_Lieu/07_10/2007|H5N1|2_567
CAGAGAAAGAGAAGGGTGAGGGATAACATGACCAAAAAAATGGTCACACAAAGAACAATAGGGAAGAAAAAACAAAGGCT
>KT717292|A/Anser_fabalis/China/Anhui/L180/2014|H6N2|6_620
TGATGGGGTGCTTGTTGACAGCATTGGTTCATGGTCTCAAAACATTCTCAGAACTCAGGAGTCAGAATGCGTCTGCATCA
>KU971489|A/chicken/Burkina_Faso/15VIR1774_2/2015|H5N1|1_248
TGCTGGATCAGACAGAATAATGGTATCGCCTCTGGCTGTGACGTGGTGGAACAGAAATGGGCCAACGACAAGTACAGTCC
>CY020765|A/black_duck/Maryland/834/2002|H4N8|4_252
TGGGGAGTCCGGGCTGTGATCACTTGAGTGGTGCAGAATGGGATGTCTTCATAGAGCGACCCACTGCTGTGGACACTTGT
>CY088721|A/avian/Japan/8KI0148/2008|H4N2|4_1449
CGAAATATTCCACAAATGTGACAACAACTGCATTGAAAGCATTCGGAATGGGACCTATGATCATGATGTCTATAGAGATG
>CY021659|A/black_duck/Ohio/161/1999|H11N9|2_1612
ATAAACAATGACCTTGGACCAGCAACGGCCCAAATGGCTCTTCAGCTGTTCATCAAGGACTACAGATACACGTATCGGTG
>KJ726729|A/chicken/Shanghai/1107/2013|H9N2|2_0
ATGGATGTCACATCGACTTTACTTTTCTTGAAAGTGCCAGTGCAAAATGCTATAAGTACCACTTTCCCTTATACTGGAGA
>KP636486|A/Anas_platyrhynchos/Spain/1877/2009|H7N2|4_62
CTGCCTTGGGCATCATGCCGTGTCAAACGGGACTAAAGTAAACACATTAACTGAAAGAGGAGTGGAAGTCGTTAACGCAA
>CY004901|A/blue_winged_teal/ALB/136/1990|H4N3|3_1116
CAATTAAAGTGGGCACTTGGTGAAAACATGGCACCAGAGAAAGTGGACTTTGAGGATTGCAAGGATGTCAGCGATTTGAA
>CY125735|A/American_green_winged_teal/Interior_Alaska/10BM16586R0/2010|mixed|6_1346
TTCTGGTACTTATGGAACAGGCTCATGGCCTGATGGGGCGAATATCAACTTCATGCCTGTATAAGCTTTCGCAATTTTAG
>CY041393|A/barnacle_goose/Netherlands/1/2005|H6N2|1_496
TTATCATGGAGGTCGTTTTCCCAAATGAAGTGGGAGCTAGGATATTAACATCAGAGTCGCAATTGACAATAACAAAAGAG
>KU289740|A/American_black_duck/Delaware/A00870108/2010|H7N3|6_1040
ACCCGGAGTGAAGGGATTTGGTTTCAAAGCCGGCAATGATGTATGGTTAGGTAGGACAGTGTCAACTAGTGGTAGATCAG
>AB753221|A/African_Stonechat/Vietnam/8/2009|H9N2|7_132
TCTCATGGAATGGATAAAGACAAGGCCAATCCTGTCACCTCTGACTAAGGGGATCTTAGGGTTTGTGTTCACGCTCACCG
>KY551283|A/American_green_winged_teal/AH0003731/2015|H7N3|3_244
GAGACCGAACAATGGCCTGGACAGTGGTTAACAGCATCTGCAATACCACAGGAGTCGATAAGCCTAAATTCCTCCCAGAT
>DQ485229-Newcastle-disease-virus-isolate-chicken/China/Guangxi7/2002,-complete-genome_4209
AAATGCCTCTCCCCAGGTTGCCAAGATACTCTGGAGCCAAACCGCGCACCTGCGGAGTGTGAAAGTCATCATTCAAGCCG
>MF145724|A/black_headed_gull/Netherlands/1/2012|H13N6|2_1674
TTCATCAAGGACTACAGGTACACATATCGATGCCATAGGGGTGATACTCAAATCCAAACAAGGAGATCATTTGAGTTGAA
>CY138152|A/black_headed_gull/Iceland/713/2010|H16N3|1_1701
CAATGGTCCCAGGATCCCACGATGTTGTACAACAAGATGGAATTCGAACCATTTCAATCCTTGGTACCTAAGGCTGCCAG
>AB684116|A/chicken/Aichi/T1/2011|H5N1|1_124
ATCCTGCGCTCAGAATGAAATGGATGATGGCAATGAAATATCCGATCACAGCGGACAAGAGAATAATAGATATGATTCCA
>KJ690580|A/duck/China/J1/2012|H4N6|3_1323
AAGCATGAGGAGAAACTACTTTACAGCAGGAGTGTCCCATTGCAGGGCTACTGAGTACATAATGAAAGGAGTGTACATAA
>FJ183370-African-horse-sickness-virus-1-strain-HS29/62-VP6-gene,-complete-cds_195
ATGATCGAAGAGTGGAGAGCCAGAAATCTGAGGGAAGCGGATCAGCCGATTGTCAACGCGGCGTAGGAAGCGCAGGAGCA
>KR732563|A/bar_headed_goose/Mongolia/X53/2009|H5N1|7_256
CGTTTTGTCCAGAATGCCCTAAATGGAAATGGTGATCCAAATAATATGGATAGAGCAGTTAAGCTATATAAGAAGCTGAA
>CY004200|A/blue_winged_teal/ALB/69/1985|H6N2|2_930
ACAGGAGACAACACCAAATGGAACGAAAATCAGAACCCGAGGATGTTCCTGGCAATGATAACATACATAACAAGAAATCA
>FJ196584-African-horsesickness-virus-isolate-HS-02/07-structural-protein-VP1-gene,-complete-cds_1281
GAGGCGAGGGGGTGAAGAGATAGTAATGCCCGAAGATATGTATACATCGATTTTACGTCTTGCTAAAAATACAAGTTCGG
>AY254105|A/avian/NY/118353_1/2001|H7N2|6_1197
AGCTGTATCAATAGGTGTTTTTATGTGGAGTTAATAAGAGGAAGGCCGAAAGAAACTAGAGTATGGTGGACCTCAAACAG
>KP415911|A/chicken/Dongguan/1091/2014|H7N9|7_325
TTCATGGAGCAAAGGAAGTTGCACTCAGTTACTCAACTGGTGCACTTGCCAGCTGCATGGGTCTAATATACAACAGAATG
>KX977725|A/black_headed_gull/Netherlands/1/2010|H13N6|3_1488
TGCAGAACCAAAGAAGGAAGACGAAAGACAAATCTGTATGGGTTCATTATAAAAGGGAGATCCCATTTGAGAAATGACAC
>CY004169|A/blue_winged_teal/ALB/266/1982|H6N6|1_186
AAATATCCAATTACGGCAGATAAGCGGATAATGGAAATGATTCCTGAGAGGAATGAACAAGGACAAACCCTCTGGAGCAA
>CY028649|A/duck/Victoria/1992|H3N8|3_620
AATCGCAGGAACAATACGCAGGCTTGCCGACCAAAGTCTCCCACCGAACTTCTCCAGCCTTGAAAACTTTAGAGCCTATG
>FJ357053|A/blue_winged_teal/TX/27/2002|H1N1|4_1550
AAATTGAATCGGGAAGAAATAGACGGAGTGAAACTAGAATCGATGGGAGTTTACCAAATTTTGGCGATCTATTCCACAGT
>LC275034|A/bean_goose/Ishikawa/1701A012/2017|H5N6|1_558
AATGACAATAACAAAGGAAAAGAAAGAAGAACTCCAGGATTGTAAAATTGCTCCATTGATGGTGGCATATATGTTGGAAA
>HQ613402-Zaire-ebolavirus-isolate-034-KS,-partial-genome_1952
CACAATCCAGGCCAACTCAAAATGTCCCAGGCCCTCGCAGAACAATCCACCATGCCAGCGCTCCACTCACGGACAATGAC
>KU160840|A/duck/Anhui/S4155/2009|H4N6|1_1612
AAATCAACGGTCCCGAGTCAGTGCTTGTTAACACTTATCAATGGATCATCAGAAATTGGGAGACTGTGAAGATTCAATGG
>CY129239|A/American_black_duck/New_Brunswick/04395/2007|H10N7|6_744
AAGCAGCCAGGCATATACAAAGGTTCTGTATTTCCACAAAGGACTAGTAATAAAAGAGGAAGCCCTCAAAGGATCAGCCA
>AB079061-Foot-and-mouth-disease-virus---type-O-genomic-RNA,-strain:-O/JPN/2000,-L-fragment_1464
GGTCCACGGACACCACCTCCACCCACACAACCAACACTCAGAACAATGACTGGTTTTCAAAGCTGGCCAGTTCCGCTTTT
>CY016126|A/black_duck/Ohio/307/1987|H6N2|6_248
CTGACGTAGTAGAATACAGGAATTGGTCAAAACCGCAATGTCAAATTACAGGGTTTGCTCCTTTCTCCAAGGACAACTCA
>CY079254|A/avian/Japan/8KI0129/2008|H3N8|5_256
ACAAATACCTGGAAGAACATCCCAGTGCAGGGAAGGACCCGAAGAAAACTGGAGGTCCAATTTACAGAAGGAGAGATGGG
>KY584076|A/aquatic_bird/Korea/CN2/2009|H5N2|5_1240
TACAGAGAAATCTTCCCTTCGAAAGAGCGACCATTATGGCAGCGTTCACAGGGAATACTGAAGGTAGAACATCAGACATG
>CY143173|A/American_green_winged_teal/Interior_Alaska/9BM12318R0/2009|H3N8|5_320
CTACAGAAGGAGGGACGGGAAATGGATGAGAGAGCTAATTCTGTATGACAAAGAGGAGATCAGGAGGATTTGGCGTCAAG
>CY132894|A/American_green_winged_teal/Illinois/10OS1551/2010|H4N6|7_845
ATTTATCGTCGCCTTAAATACGGTTTGAAAAGAGGCCCTTCTACGGAAGGGGTGCCTGAGTCCATGAGGGAAGAATATCG
>DQ485206|A/chicken/China/Guangxi1/2000|H9N2|2_1449
ATGAGCAAAAAGAAGTCTTATATAAATAGAACAGGAACATTTGAGTTCACAAGTTTTTTCTACCGGTATGGGTTTGTGGC
>CY166386|A/American_green_winged_teal/Illinois/11OS4814/2011|H3N8|4_682
TAGAAGGAGCCAACAAACCATAATCCCGAATATTGGGTCCAGGCCTTGGGTCAGAGGCCAATCAGGGAGGATAAGCATCT
>CY097534|A/American_black_duck/Illinois/4119/2009|H8N4|4_1600
AGCATTTACAGTACAGTGGCGGCCAGTCTCTGCTTGGCAATCCTGATTGCTGGAGGTTTAATCCTGGGTATGCAAAATGG
>EU086249|A/bird/Guangxi/62/2005|H9N2|6_504
CCCGTTTCATTTGGGAACCAAACAGGTGTGCATAGCATGGTCCAGCTCAAGCTGCCATGATGGGAAAGCATGGTTACATA
>CY017771|A/black_duck/Ohio/194/1986|H11N1|2_558
AGAAAAAGAAGGGTTAGGGACAATATGACCAAGAAAATGGTCACACAAAGGACAATAGGAAAAAAGAAGCAGAGATTAAA
>CY206273|A/blue_winged_teal/Texas/AI12_4394/2012|H3N8|3_1638
CTTGAAGTGGGAGATATGCTCCTTAGGACCGCAATAGGCCAAGTATCAAGGCCCATGTTCCTGTACATTAGAACCAACGG
>CY135406|A/American_green_winged_teal/Interior_Alaska/9BM4407R0/2009|H10N7|1_1240
AGTTCGAGGTGACCTGAATTTTGTCAATAGGGCAAACCAGCGGCTGAACCCGATGCATCAACTCTTGAGACACTTCCAAA
>KY561176|A/American_green_winged_teal/Mississippi/15OS7984/2015|H3N8|1_1116
CATTCTCAGGAAGGCAACCAGAAGGCTGATCCAGCTAATAGTAAGTGGAAGGGACGAGCAATCAATTGCCGAAGCAATAA
>CY088721|A/avian/Japan/8KI0148/2008|H4N2|4_1575
GGGATACAAGGACATCATTCTTTGGATCTCGTTCTCCATATCATGCTTTTTGCTCGTAGCACTGCTTTTGGCCTTCATTT
>KT717249|A/Anser_fabalis/China/Anhui/S148/2014|H6N2|3_1984
CGAGAAAATTGCTTCTCATTGTTCAGGCACTTAGGGACAACCTGGAACCTGGAACCTTCAGTCTTGGGGGGCTATATGAA
>CY076349|A/American_green_winged_teal/California/27790/2007|H11N9|4_504
CAATCAGGGACGTATCCTGTTATACGGAGGACATTCAACAACACAAAAGGAAGAGATGTATTAATGGTATGGGGAGTCCA
>CY128763|A/American_black_duck/New_Brunswick/02375/2007|H4N8|3_1575
AGTATGGAGTTTTCCCTCACTGACCCGAGACTGGAGCCACACAAGTGGGAAAAGTACTGCGTTCTCGAAATAGGAGACAT
>KU840327-Eastern-equine-encephalitis-virus-strain-EEEV/Equus-caballus/USA/I10-056-E/2010,-complete-genome_7503
CGGCTGACCTAAATAGGTTGTGCATTAGTACCTAACCTATTTATACTACATTGCTATCTAAATATCAGAGATGTTCCCAT
>KT717287|A/Anser_fabalis/China/Anhui/L180/2014|H6N2|1_248
TGCTGGGTCAGACAGGGTGATGGTGTCTCCCCTAGCTGTAACTTGGTGGAACAGGAATGGGCCGACAACAAGTACAGTCC
>LC275039|A/bean_goose/Ishikawa/1701A012/2017|H5N6|6_1197
ATAGACTACTGGGCAAACAAGGAGTGCTTCAATCCTTGTTTTTATGTGGAGCTAATCAGGGGGAGACCCAAAGAGAGTGG
>KJ568030|A/American_green_winged_teal/Wisconsin/13OS3462/2013|H3N8|1_1488
AAGCATTGATCGATTTTTAAGAGTCCGGGACCAGCGGGGAAATGTGTTATTGTCGCCTGAAGAGGTCAGCGAGACACAAG
>MF046216|A/American_black_duck/Alberta/118/2016|H10N7|5_620
GAGAGGCGAAAACGGACGGAGAACTAGGATTGCCTACGAGAGAATGTGCAACATTCTCAAGGGAAAATTTCAAACAGCAG
>CY144577|A/American_black_duck/North_Carolina/1321373/2004|H3N2|2_1116
GGCAGAGATGCTAGCAAGTATTGATTTGAAATATTTCAACGAGTCAACAAGAAAGAAAATAGAGAAGATAAGGCCTCTTC
>KR732495|A/bar_headed_goose/Mongolia/X53/2009|H5N1|6_882
AGAATTTGGAGTATCAAATAGGATATATTTGCAGTGGGGTTTTCGGAGACAATCCACGGCCAAATGATGGGACAGGTAGT
>KT725390-Zaire-ebolavirus-isolate-Ebola-virus/H.sapiens-wt/LBR/2014/Makona-LIBR10014,-partial-genome_4528
GCAATACAGGCTTCCTGACACCGGAGTCAGTCAATGGAGACACTCCATCGAATCCACTCATGCCTATTGCTGATTTTTTT
>CY116920|A/avian/Massachusetts/25756/1990|H2N2|3_1260
TTGACCGACTCGAGCTGGATAGAGCTTGATGAGATAGGGGAAGATATCGCCCCAATTGAGCACATTGCAAGTATGAGGAG
>KP636486|A/Anas_platyrhynchos/Spain/1877/2009|H7N2|4_744
AATGACACAATTACTTTCAGTTTCAATGGGGCCTTCATAGCTCCAGACCGTGCAAGCTTTCTGAGAGGGAAGTCTATGGG
>KU646954|A/Anas_platyrhynchos/Belgium/17330cls42/2013|H5N2|6_1362
TTATGGAACAGGCTCATGGCCTGATGGGGCGAATATCAATTTCATGCCTATATAAGCTTTCGCAATTTAGAAACAAAACT
>KY284396|A/American_black_duck/Ohio/16OS0658/2016|H7N3|4_1071
GGTCTCATTGATGGATGGTACGGTTTCAGACATCAGAATGCACAAGGAGAAGGTACTGCAGCTGATTACAAAAGCACTCA
>KT699058|A/Anser_fabalis/Anhui/L139/2014|H9N2|6_832
ACCCTCGGTATCCTGAAGTTAGGTGTGTATGCAGAGACAATTGGAAGGGCTCCAATAGGCCCATTCTATATATAAATATG
>KT717273|A/Anser_fabalis/China/Anhui/L93/2014|H6N2|3_372
AGGGAAGTTCACATATACTATCTGGAAAAAGCCAACAAGATAAAATCAGAAAAGACACACATTCACATATTCTCATTCAC
>AY254105|A/avian/NY/118353_1/2001|H7N2|6_252
TCCAAGGACAACTCAATTCGACTTTCTGCTGGTGGAGACATTTGGATAACAAGAGAGCCTTATGTGTCGTGTGACACCAG
>CY205604|A/blue_winged_teal/Louisiana/AI10_3543/2010|H4N8|1_126
AGGCAAGAGAAGAACCCTGCACTCAGGATGAAATGGATGATGGCAATGAAGTATCCAATTACAGCAGATAAGAGAATAAT
>MF040669|A/Anser_cygnoides/Hubei/FW44/2016|H5N8|1_620
GGAGAGAGAACTGGTTCGCAAAACCAGATTTCTACCAGTAGCTGGCGGAACAAGCAGCGTATATATCGAGGTATTGCATT
>KX979095|A/brent_goose/Netherlands/1/2006|H1N1|8_315
AGATAAGCCGAGAATGGTACATGCTGATGCCTAGACAAAAAGTAACTGGAGGCCTTATGGTGAAAATGGACCAAGCCATA
>FJ196584-African-horsesickness-virus-isolate-HS-02/07-structural-protein-VP1-gene,-complete-cds_1952
TAATGAATACATTATGGAATGGAAAAAGGCGAGTGTTTAAAGTGGCGTTTGAGGATTACGTTATGTTAAGTGATGAGGAT
>CY185576|A/black_headed_gull/Republic_of_Georgia/2/2012|H13N6|1_124
ATCCCGCTCTCAGAATGAAATGGATGATGGCAATGAAATATCCAATCACAGCGGACAAAAGAATAATGGAGATGATCCCT
>MF116328|A/chicken/China/E96/2012|H5N1|5_1054
CATTTGAGGACCTTAGAGTTTCAAGTTTCATCAGAGGGGCAAGGGTGGTCCCAAGAGGACAGCTATCCACCAGAGGGGTT
>KP412443|A/chicken/Zhejiang/2C66/2014|H10N7|2_1178
ACCTCTGTTAATAGATGGCACAGCATCATTGAGCCCTGGAATGATGATGGGTATGTTCAACATGCTGAGTACAGTTTTAG
>KU646953|A/Anas_platyrhynchos/Belgium/17330cls42/2013|H5N2|5_960
AGCCAGGTCTTCAGTCTCATTAGACCAAATGAGAACCCAGCACACAAGAGCCAACTGGTGTGGATGGCATGCCATTCTGC
>LC198528|A/black_swan/Akita/1/2016|H5N6|4_1684
GATGTGCTCCAATGGGTCGTTACAATGCAGAATTTGCATTTAAATTTGTGAGCTCAAATTGCAATTAAAAACACCCTTGT
>MG192173|A/chicken/Fujian/SD070/2017|H9N2|2_183
GGAGCACCCCAACTCAATCCGATCGATGGACCATTGCCTGAGGACAATGAGCCAAGCGGATATGCGCAGACAGATTGTGT
>KY415689|A/chicken/Ganzhou/GZ21/2015|H5N6|7_630
ATCAGGCTAGACAGATGGTGCAGGCAATGAGGACAATTGGGACTCATCCTAATTCTAGTGCTGGTCTGAGAGACAATCTT
>KC951122|A/chicken/Guangdong/LG1/2013|H9N2|4_372
TCTGCTAGGTCTTATCAAAGGATCCAGATTTTCCCAGACACAATCTGGAATGTGTCATATAGTGGGACAAGCAAAGCATG
>MF613801|A/American_black_duck/Alberta/96/2016|H3N6|3_1830
TTCTTTGAGAACAAATCAGAAACATGGCCAATTGGAGAGTCACCCAAGGGGGTGGAAGAAGGCTCTATTGGGAAAGTATG
>GQ907294|A/black_headed_gull/Mongolia/1756/2006|H16N3|4_1649
TAGGTCTCATACTTGCATTTATAATGTGGGCATGCAGCAGTGGAAATTGCCGGTTCAGTGTGTGTATATAATCGGAAAAA
>KX978668|A/black_headed_gull/Netherlands/1/2009|H13N2|3_1674
CGAACTGCAGTAGGCCAAGTGTCAAGACCCATGTTCCTATATGTAAGAACCAATGGGACCTCAAAAATCAAGATGAAATG
>AB239304|A/Bar_headed_Goose/Mongolia/1/05|H5N1|6_128
AATCAACGCCAAGCTGAACCAATCAGCAATACTAAATTTCTTACTGAGAAAGCTGTGGCTTCGATAACATTAGCGGGCAA
>KU289751|A/American_green_winged_teal/Arizona/A00115994/2009|H7N3|3_189
TCGATAATTGTGGAGTCTGGCGATCCGAATGCACTCCTAAAACACCGATTTGAAATAATCGAAGGAAGAGATCGTACTAT
>AY593795-Foot-and-mouth-disease-virus-Asia-1-isolate-asia1-1pak-iso3,-complete-genome_7259
ATTTTGTGCACAAATGCACTCAAACAACGGACCGCAAATTGGATCGGCGGTCGGTTGCAACCCTGATGTTGATTGGCAGA
>CY179798|A/mallard/Wisconsin/331/1975|H6N2|5_384
AGGATTTGGCGTCAAGCGAATAATGGAGAAGACGCAACTGCTGGTCTCACCCATCTGATGATCTGGCATTCTAATCTAAA
>KF881363|A/chicken/Egypt/Q1118D/2010|H5N1|5_378
GAGAGGACGCAACTGCTGGTCTCACCCACCTAATGATATGGCATTCCAATCTAAATGATGCCACATATCAGAGAACGAGA
>KX978642|A/black_headed_gull/Netherlands/1/2011|H16N3|3_310
ACACCACAGGAGTCGAGAAGCCTAAATTTCTTCCAGATTTATATGATTACAAAGAAAACCGATTCGTCGAAATTGGTGTG
>KT220542|A/chicken/Egypt/F9514A/2014|H5N1|7_576
TACAGCTAAGGCTATGGAGCAGATGGCGGGATCAAGTGAGCAAGCAGCGGAAGCCATGGAAGTCGCTAGTCAGGCTAGGC
>KR732560|A/bar_headed_goose/Mongolia/X53/2009|H5N1|2_434
ACCGGCTGCGACTGCTTTGGCCAACACTATAGAAATCTTCAGATCAAACGGTCTGACAGCAAATGAATCTGGACGGCTGA
>EU086281|A/bird/Guangxi/62/2005|H9N2|1_930
CCAACTGAAGAACAAGCTGTGGATATATGCAAAGCAGCAATGGGCTTGAGGATCAGTTCATCTTTTAGCTTTGGAGGCTT
>AB079061-Foot-and-mouth-disease-virus---type-O-genomic-RNA,-strain:-O/JPN/2000,-L-fragment_5124
CATTTGTGAAGCGCGCTTTTAAGCGCCTGAAGGAAAACTTTGAGATAGTTGCCCTGTGTTTGACTCTTTTGGCAAACATA
>CY024769|A/chicken/Italy/2335/2000|H7N1|1_1488
AGAGTGGTCGTGAGCATTGATCGTTTCTTGAGAGTCCGAGACCAGATGGGAAACGTGCTCTTGTCTCCTGAAGAGGTTAG
>KU201739|A/American_green_winged_teal/Oregon/AH0012403/2015|H5N2|7_585
AGCGAGCAGGCATCAGAAGCCATGGAGGTTGCTAATCAGGCCAGGCAGATGGTACAGGCAATGAGGACAATTGGGACTCA
>KM251522|A/Anas_crecca/Hubei/Chenhu1623_5/2014|H5N6|2_1403
AACTTGTAAACTAGTTGGGATTAATATGAGCAAGAAGAAGTCTTACATAAATCGGACAGGGACATTTGAATTCACTAGCT
>FJ183366-African-horse-sickness-virus-1-strain-HS29/62-VP3-gene,-complete-cds_2604
AAATTGTCAGACGAGTTCGCGCTCCAGATGTGCTATCACAAGTTAACAAACGTTTAGTCGCGTACAAAGGTAAGATGCGC
>CY041279|A/Bewick's_swan/Netherlands/5/2007|H9N2|3_1488
GGAAAACCAATCTGTACGGATTCATTATAAAAGGAAGATCCCACTTGAGAAATGACACTGATGTGGTAAACTTTGTGAGT
>GU186766|A/chicken/Bac_Lieu/07_10/2007|H5N1|3_756
ATGTCAAAAGAAGTGAATGCTAGAATTGAGCCATTTTTAAAGACAACGCCACGCCCTCTCAGACTACCTGATGGGCCTCC
>KT338453|A/American_green_winged_teal/Alaska/524/2014|H3N8|5_868
GCCTGCCCGCTTGTGTGTATGGACTTGCAGTGGCCAGTGGATACGACTTTGAAAGAGAGGGATACTCCCTAGTCGGAATT
>DQ786572-West-Nile-virus-isolate-France-405/04-polyprotein-gene,-complete-cds_7381
GCACCACACCTATCATGCAGAAGAAAGTCGGACAAATCATGCTGATCTTGGTGTCTCTAGCTGCAGTAGTAGTGAACCCG
>CY190593|A/American_black_duck/Maryland/07OS2482/2007|H6N8|2_2079
CAAAAGTGCTGCAACCTATTCGAGAAATTCTTCCCCAGCAGTTCATACAGAAGACCGGTTGGGATTTCCAGCATGGTGGA
>CY033443|A/American_green_winged_teal/California/HKWF609/2007|H5N2|3_310
ACACCACAGGAGTTGAAAAACCCAAGTTTCTCCCGGATTTATACGACTACAAAGAGAATCGTTTCATTGAAATCGGAGTA
>KP413756|A/chicken/Huzhou/3916/2013|H7N3|2_1550
TAACGAATCGGCTGACATGAGCATTGGAGTTACAGTGATCAAAAACAACATGATAAACAACGACCTTGGACCAGCAACAG
>CY136044|A/American_green_winged_teal/Interior_Alaska/10BM06728R0/2010|H4N6|7_330
GATAACATTCCATGGGGCCAAAGAGGTTGCACTCAGTTATTCCACTGGTGCACTTGCCAGTTGCATGGGCCTTATATACA
>AF317203-West-Nile-virus-VLG-4-polyprotein-precursor,-gene,-complete-cds_5795
TTATCACAACAGACATATCTGAAATGGGGGCTAACTTCAAGGCGAGCAGGGTGATCGACAGCCGGAAGAGCGTGAAGCCA
>KU201728|A/American_green_winged_teal/Idaho/AH0011899/2015|H5N2|4_0
GGTTCAAGGTGACAAAATGGAGAAAATAGTGCTTCTTTTTGCAGTGATTAGCCTTGTTAAAAGTGATCAGATTTGCATTG
>GQ907307|A/black_headed_gull/Mongolia/1766/2006|H13N6|3_1891
AAGGCTCCATCGGGAAAGTGTGCAGAACCTTGTTAGCAAAATCTGTTTTCAACAGTCTCTATGCATCTCCACAACTTGAG
>EU500853|A/American_black_duck/NB/2538/2007|H7N3|5_1364
GCGGAAATCATAAGGATGATGGAAAATGCCAGACCTGAAGATGTGTCTTTCCAGGGACGGGGAGTCTTCGAGCTCTCGGA
>AF077761-Newcastle-disease-virus-strain-LaSota,-complete-genome_12627
TTCAATATCCAGCGGGAAGTTGATTGGCCAGTCTGTGGTTTCTTATGATGAAGATACCTCCATAAAGAATGACGCCATAA
>MF613719|A/American_black_duck/Alberta/307/2016|H4N8|3_122
CTTAGAAGCGTGTTTCATGTATTCAGATTTCCATTTCATTGATGAACGAGGTGAATCAATAATCGTGGAATCTGGCGATC
>KP414524|A/chicken/Dongguan/2754/2013|H9N2|3_1891
GTTCCATCGGAAAGGTGTGCAGAACCTTATTAGCAAAATCTGTATTCAACAGCCTATATGCGTCTCCACAACTCGAGGGG
>AF317203-West-Nile-virus-VLG-4-polyprotein-precursor,-gene,-complete-cds_8418
TGTAAACTTGGGAAGTGGAACCAGGGCGGTGGGGAAACCCCTACTCAACTCAGACACCAGCAAAATCAAGAACAGGATTG
>CY133128|A/bufflehead/Wisconsin/10OS3214/2010|mixed|1_0
AATATATTCAATATGGAGAGAATAAAAGAACTGAGAGATCTAATGTCGCAGTCCCGCACTCGCGAGATACTCACAAAAAC
>CY133529|A/American_green_winged_teal/Illinois/10OS3662/2010|H11N2|4_252
GATTTGATTGGGAAAACATCATGGTCCTACATTGTGGAGAAACCAAACCCCACTAATGGAATATGTTACCCGGGTACTCT
>KX978587|A/bean_goose/Netherlands/1/2008|H6N8|8_378
AAATGGACCAAGCCATAATGGATAAGAGAATTATTCTTAAAGCAAATTTCTCAGTCCTATTTGATCAACTAGAGACATTA
>KU050758|A/chicken/Zhejiang/727009/2014|H6N6|3_427
CACACATTCACATTTTCTCATTCACCGGAGAAGAAATGGCAACCAAAGCTGATTACACTCTAGATGAAGAGAGCAGGGCA
>LC275039|A/bean_goose/Ishikawa/1701A012/2017|H5N6|6_945
AGTCGTCCTAATGACCCCACCAATGGGAACTGTGATGCGCCAATAACAGGAGGGAGCCCAGACCCAGGGGTAAAAGGGTT
>AB079061-Foot-and-mouth-disease-virus---type-O-genomic-RNA,-strain:-O/JPN/2000,-L-fragment_2562
GACCCACTGACGCGAAAGCGCGTTACATGATTGCATACGCCCCCCCTGGCATGGAGCCGCCCAAAACACCTGAGGCGGCC
>FJ183370-African-horse-sickness-virus-1-strain-HS29/62-VP6-gene,-complete-cds_650
GGATTAGCAACGCAGGAGATTGCCGACTTTGTGAAGAAGAAGATCGGAGTTGAAGTTCAGGTGTTTTCCAAAGGAATGAG
>CY078450|A/mallard/Interior_Alaska/6MP0745/2006|H4N6|1_1071
AAAATAAGAATACATCAGGGGTATGAAGAGTTCACAATGGTTGGGAGAAGAGCAACAGCCATTCTCAGAAAGGCAACCAG
>KM251522|A/Anas_crecca/Hubei/Chenhu1623_5/2014|H5N6|2_610
CAATCGGCAAGAAAAAACAAAGGCTGAACAAAAGGAGTTACCTGATAAGAGCGCTGACACTGAACACAATGACCAAGGAT
>KU646954|A/Anas_platyrhynchos/Belgium/17330cls42/2013|H5N2|6_930
AGATTATAGTATTGATTCTAGTTATGTGTGCTCAGGGCTTGTTGGAGACACACCAAGAAACGATGATAGCTCTAGCAATA
>AB605247-Newcastle-disease-virus-RNA,-segment:-1,-strain:-NDV/Bali-1/07,-nearly-complete-sequence_13054
GAATAAGTATGATCTGCTGTTTCCATCTGTCTTAGATGATAACCTGAATGAGAAGATGCTTCAACTGATTTCCCGATTAT
>CY190592|A/American_black_duck/Maryland/07OS2482/2007|H6N8|3_315
AAGCCTAAATTCCTCCCGGACCTGTACGATTACAAGGAAAACCGATTTATTGAAATTGGAGTGACACGGAGAGAGGTCCA
>GQ907298|A/black_headed_gull/Mongolia/1756/2006|H16N3|8_66
TCCGCAAACGATTTGCAGACCAAGAGATGGGCGATGCCCCATTCCTTGACCGGCTTCGCCGAGACCAGAAGTCTTTAAAG
>FJ183366-African-horse-sickness-virus-1-strain-HS29/62-VP3-gene,-complete-cds_2294
GCGAATATGGGACAGTTCAGAGCGGCGATCAGGCGTACACTGGATGATAACGGTTGGATTCAGTTTGGTGGTATGTTACG
>FJ183366-African-horse-sickness-virus-1-strain-HS29/62-VP3-gene,-complete-cds_1364
CCACAAACGGGTCGAGGTTACAACGGGTGGGGGGTGGTTGATGTTCAGAGAGTCCAGCCGAGTCCATATGATCATGTTCA
>KU971367|A/chicken/Ghana/15VIR2588_11/2015|H5N1|5_496
TGATGCAAGGATCAACTCTCCCGAGGAGATCGGGAGCTGCTGGGGCAGCAGTGAAGGGGGTAGGAACAATGGTAATGGAG
>MF046281|A/American_black_duck/Alberta/307/2016|H4N8|4_630
AACCCTGGAAGGGTGACCGTCTCCACCCAAACTAGTCAAACAAGTGTGGTGCCAAATATCGGCAGTAGACCATGGGTGAG
>AB753215|A/African_Stonechat/Vietnam/8/2009|H9N2|2_992
ACCAACCAGAATGGTTTAGAAATGTCTTAAGCATTGCTCCTATAATGTTCTCAAATAAGATGGCGAGATTGGGGAAAGGA
>EU743139|A/emu/NY/12716/1994|H5N9|8_726
GAAGAAGTACGACATAGACTAAAAATTACAGAGAATAGTTTTGAGCAAATAACGTTTATGCAAGCCTTACAACTACTGCT
>CY191278|A/American_black_duck/Maryland/13OS2956/2013|H11N9|5_576
GCAGTAAAGGGAGTTGGGACAATGGTGATGGAACTGATTCGAATGATAAAACGGGGGATCAATGACCGGAATTTCTGGAG
>KF918476|A/chicken/Cambodia/X0815301/2013|H5N1|2_1550
AATTAATGAATCGGCTGACATGAGCGTTGGTGTTACAGTGATAAAGAACAATATGATAAACAACGACCTTGGGCCAGCAA
>KU881709|A/Anseriformes/Anhui/L167/2014|H1N1|1_1575
AAATTGACAATAACATATTCATCATCAATGATGTGGGAGATCAACGGTCCTGAATCAGTGCTTGTCAACACCTATCAATG
>CY133760|A/blue_winged_teal/Missouri/10MO013/2010|H3N1|1_1071
AAAATAAGAGTACATGAGGGGTATGAAGAGTTCACAATGGTTGGGCGAAGAGCAACGGCCATTCTCAGGAAGGCGACCAG
>KJ200715|A/chicken/Hunan/S4495/2010|H6N6|2_793
AACTTGAGCAATCTGGACTACCGGTTGGAGGGAACGAGAAAAAGGCTAAATTGGCAAATGTCGTGAGAAAGATGATGACT
>KY284396|A/American_black_duck/Ohio/16OS0658/2016|H7N3|4_819
GGGGAGTCACTAGGAGTTCAAAGTGACGTTCCTTTGGATTCTAGTTGCGAGGGGGATTGCTTCCACAATGGAGGTACGAT
>CY013870|A/green_winged_teal/Ohio/178/1999|H6N2|1_1674
ACTGTGAAAATTCAATGGTCACAAGATCCCACGATGTTGTACAATAAAATGGAATTCGAACCATTTCAGTCTCTTGTCCC
>KT717283|A/Anser_fabalis/China/Anhui/L144/2014|H6N1|5_189
GAGAGAATGGTTCTCTCTGCATTTGATGAAAGGAGGAACAGATACCTAGAAGAACATCCCAGTGCGGGGAAGGACCCAAA
>CY133692|A/American_green_winged_teal/Mississippi/11OS256/2011|H1N1|1_1984
ACAATAAGGCCACTAAAAGGCTTACAGTTCTCGGAAAAGATGCGGGTGCACTGACTGAAGATCCAGATGAAGGCACAGCT
>CY143445|A/American_green_winged_teal/Interior_Alaska/9BM12714R1/2009|H3N8|7_455
GCAAATTGCTGATTCCCAGCATCGGTCTCACAGACAAATGGTGACAACAACCAACCCACTGATTAGACATGAGAACAGAA
>CY166771|A/American_green_winged_teal/Mississippi/11OS5869/2011|H4N6|5_832
GGGGGTCAGTGGCTCATAAGTCCTGCATGCCTGCTTGTGTGTATGGGCTTGCTGTGGCCAGTGGATATGACTTTGAAAGA
>AB239300|A/Bar_headed_Goose/Mongolia/1/05|H5N1|1_434
TACGCCGCCGAGTTGATACAAATCCTGGTCACGCAGATCTCAGTGCTAAAGAAGCACAAGATGTCATCATGGAGGTCGTT
>CY094956|A/chicken/New_York/16326_3/2005|H7N2|3_1701
GGACCAATGGAACTTCCAAAATTAAAATGAAATGGGGTATGGAGATGAGGCGTTGCCTTCTTCAATCCCTCCAGCAAATT
>CY139437|A/American_black_duck/New_Brunswick/00946/2010|mixed|2_630
AAGAAGAAGCAGAGATTAAACAAAAGGAGCTATCTAATAAGAGCATTGACATTGAACACAATGACAAAAGATGCCGAAAG
>AB079061-Foot-and-mouth-disease-virus---type-O-genomic-RNA,-strain:-O/JPN/2000,-L-fragment_4331
AGGCCCGAACCCGTGGTCGTTTGCCTCCGTGGCAAATCGGGCCAGGGCAAGAGTTTCCTTGCGAACGTGCTTGCACAAGC
>KX979662|A/black_headed_gull/Netherlands/10/2007|H13N6|2_1984
GCATGGAATACGATGCTGTTGCAACTACACATTCCTGGATCCCTAAGAGGAACCGTTCCATTCTCAATACTAGCCAAAGG
>KX714376|A/American_green_winged_teal/Alaska/103777/2008|H4N6|2_868
AGAAAAATGATGACTAATTCACAGGACACAGAACTCTCCTTCACAATCACTGGAGACAACACCAAGTGGAATGAAAATCA
>MF613719|A/American_black_duck/Alberta/307/2016|H4N8|3_1220
TCAAAGTGAGTTCAACAAAGCTTGTGAATTGACTGACTCAAGTTGGATAGAGCTCGATGAAATAGGAGAGGACGTTGCCC
>LC275035|A/bean_goose/Ishikawa/1701A012/2017|H5N6|2_2046
AAGGGGAATTCTTGAGGATGAGCAGATGTATCAGAAGTGCTGCAACCTATTCGAGAAATTCTTCCCTAGTAGCTCATACC
>CY041389|A/barnacle_goose/Netherlands/1/2005|H6N2|5_378
AGAAGAATCTGGCGTCAAGCAAACAATGGAGAGGATGCAACTGCTGGTCTCACTCATCTGATGATTTGGCATTCCAATTT
>KY926744|A/chicken/Cameroon/16VIR3791_12/2016|H5N1|1_1116
ATTCTAAAGAAAGCAACCAGAAGATTGATCCAATTGATAGTGAGTGGGAAAGACGAGCAATCAGTCGCCGAGGCAATCAT
>GU186461|A/duck/LA/B174/1986|H8N4|5_320
CTACAGGAGGAGAGATGGAAAATGGATGAGAGAATTGATCCTATATGACAAAGAGGAAATCAGAAGAATTTGGCGTCAGG
>KX714393|A/American_green_winged_teal/Alaska/103885/2008|H3N6|3_1260
TCGAGTTGGATAGAACTCGATGAAATAGGGGAGGACGTTGCTCCAATTGAACACATTGCAAGCATGAGGAGGAATTACTT
>KX979749|A/black_headed_gull/Netherlands/1/2010|H13N6|2_1550
ACCAAGCTTTGGCGTATCAGGGATTAATGAGTCAGCTGACATGAGCATTGGAGTAACAGTGATAAAGAACAACATGATAA
>JF965049|A/chicken/Eastern_China/42/2007|H6N2|1_1922
AGGGTCTGGAATGAGAATACTTGTTAGAGGCAACTCTCCTGTGTTCAACTATAACAAGGCAACTAAGAGGCTTACAGTCC
>KX979871|A/black_headed_gull/Netherlands/1/2009|H13N2|2_2108
ATTCGAAAAATTCTTCCCTAGCAGTTCGTACAGGAGACCAGTTGGAATCTCCAGCATGGTAGAGGCCATGGTGTCTAGGG
>GQ907301|A/black_headed_gull/Mongolia/1756/2006|H16N3|1_1612
CTATGATGTGGGAACTCAATGGCCCGGAATCAGTGTTAGTTAACACATATCAATGGATCATTAGAAACTGGGAAACTGTG
>GQ907299|A/black_headed_gull/Mongolia/1756/2006|H16N3|3_1054
AGGAGAAAATCCCCAAAACAAAAAACATGAAGAAAACGAGCCAATTGAAGTGGGCACTTGGTGAGAACATGGCGCCAGAA
>GQ907300|A/black_headed_gull/Mongolia/1756/2006|H16N3|2_793
AACTTGAACAATCAGGACTCCCAGTTGGGGGAAATGAGAAAAAAGCTAAATTGGCAAATGTTGTAAGAAAAATGATGACT
>LC275035|A/bean_goose/Ishikawa/1701A012/2017|H5N6|2_1984
GCCGTTGCAACCACACACTCATGGATCCCTAAGAGGAACCGCTCCATTCTTAACACCAGCCAAAGGGGAATTCTTGAGGA
>JF965049|A/chicken/Eastern_China/42/2007|H6N2|1_806
AGCAACAGTATCAGCAGACCCATTGGCCTCACTCTTGGAGATGTGCCACAGTACACAAATTGGCGGAGTAAGAATGGTGG
>CY129155|A/American_black_duck/New_Brunswick/02491/2007|H3N8|3_1197
GATGAGCCAGAGCCTAGATCGCTAGCAAGTTGGATCCAGAGTGAATTCAATAAGGCGTGTGAATTAACTGACTCGAGCTG
>KU971524|A/chicken/Burkina_Faso/15VIR1774_33/2015|H5N1|4_1071
GGATGGCAGGGTATGGTAGATGGTTGGTATGGGTACCACCACAGCAATGAACAAGGAAGTGGTTACGCTGCAGACAAAGA
>KP413757|A/chicken/Huzhou/3916/2013|H7N3|3_305
GCCCAGATTTCTCCCTGATCTGTATGACTACAAGGAAAACCGATTCATTGAAATTGGAGTGACACGGAGGGAAGTCCACA
>CY129150|A/American_black_duck/New_Brunswick/02491/2007|H3N8|4_576
AAATTGTACGTGTGGGGAGTTCATCATCCAAGCACAAACCAAGAGCAAACCAATTTGTATGTTCAAGCATCGGGGAGGGT
>KU971488|A/chicken/Burkina_Faso/15VIR1774_2/2015|H5N1|2_915
AACACGAAATGGAATGAGAATCAAAATCCTAGAGTGTTTCTGGCAATGATAACATACATCACAAGGAACCAGCCTGAATG
>KU971484|A/chicken/Burkina_Faso/15VIR1774_2/2015|H5N1|4_315
TGTTATCCAGGGAATTTCAACGATTATGAGGAACTAAAACACCTATTGAGCAGGATAAACCATTTTGAGAAAATACAGAT
>CY109624|A/duck/Guangxi/2281/2007|H6N6|2_549
CATTTCCAGAGAAAGAGAAGAGTAAGGGACAACATAACCAAGAAAATGGTCACACAAAGAACAATAGGAAAGAAGAAGCT
>AB645847-Rabies-virus-viral-cRNA,-complete-genome,-strain:-1088_2867
GCTGATTCCAGGGGCCCTCTTGAAGGGGAGGAGTTGGAATACTCTCAGGAGATCACATGGGATGATGATGCAGAGTTCGT
>AF431744-Newcastle-Disease-virus-strain-ZJ1,-complete-genome_1098
GTATGCACAACTTTATTCTTTTGCCATGGGCATGGCATCAGTCTTAGATAAGGGAACTGGCAAGTACCAATTCGCCAGGG
>AY262283-West-Nile-virus-isolate-KN3829-polyprotein-gene,-complete-cds_2684
GGACCTTAGTGTCGTGGTTGAGAAACAGGAGGGAATGTACAAGTCGGCACCTAAACGTCTCACCGCCACTACGGAAAAAT
>MF046479|A/American_black_duck/Alberta/307/2016|H4N8|6_0
ATGAATCCAAATCAGAAAATAATAACCATTGGTTCAGTGTCCTTAGGATTGGTAGTCCTCAATATTCTCCTACATATAGT
>KJ200715|A/chicken/Hunan/S4495/2010|H6N6|2_1769
GGTCTCAGATGGAGGACCAAATCTATATAATATCCGAAATCTACACATCCCAGAAGTCTGTTTGAAGTGGGAGTTAATGG
>CY138906|A/American_black_duck/New_Brunswick/00471/2010|H10N6|4_945
TCAATGCCCCAAGTATGTAAACAAAAAGAGCCTGTTGCTTGCTACCGGAATGAGGAATGTGCCAGAGATTGTCCAAGGAA
>KF860026-African-horse-sickness-virus-isolate-HS-10/62-2S-VP1-gene,-complete-cds_2867
GTAGAGCGTGGATGGAACCTTTAGTTAAGTTGATTGATCAATCTCCTCCCTTGTGGAATGAAACGAGTGCGGATAAAAGA
>CY133277|A/American_black_duck/Wisconsin/10OS3949/2010|H7N8|5_1280
CCTCCCATTCGAGAGAGCAACCATTATGGCGGCATTCACAGGAAACACCGAAGGCAGAACCTCAGACATGAGAACTGAGA
>CY166752|A/gadwall/Mississippi/11OS5840/2011|H5N3|4_1302
GTTTTTAGATGTATGGACTTACAATGTGGAACTTCTCGTGCTCATGGAAAACGAAAGAACTCTGGATTTCCATGATTCAA
>CY017771|A/black_duck/Ohio/194/1986|H11N1|2_2108
TTCATACAGGAGACCGGTTGGGATTTCTAGCATGGTGGAGGCCATGGTGTCTAGGGCCAGAATTGATGCACGGATTGATT
>CY178301|A/duck/Wisconsin/2368/1985|H10N3|1_441
CGGAGAGTTGACACAAACCCTGGACATGCAGACCTCAGTGCCAAAGAGGCACAGGATGTAATCATGGAAGTTGTTTTCCC
>KX714416|A/American_green_winged_teal/Alaska/133988/2009|H10N7|2_1674
CAGATACACGTATCGATGTCACAGAGGGGACACACAAATTCAGACACGAAGGTCATTCGAGCTGAAGAAATTGTGGGAAC
>EU742996|A/chicken/CT/260413_2/2003|H7N2|7_660
GAGGACCATTGGGACTCATCCTAGCTCCAGTGCCGGTCTAAGAGATGATCTTCTTGAAAATTTGCAGGCCTATCAGAAAA
>DQ376873|A/chicken/Taiwan/0824/97|H6N1|1_0
AGCGAAAGCAGGTCAAATATATTCAATATGGAGAGAATAAAAGAATTAAGAGATCTGATGTTGCAGTCCCGCACTCGCGA
>AF086833-Ebola-virus---Mayinga,-Zaire,-1976,-complete-genome_5673
CTAATAACATTACAAATAATCCTACTATAATCAATACGGTGATTCAAATGTTAATCTTTCTCATTGCACATACTTTTTGC
>CY117246|A/black_duck/New_Jersey/1580/1978|H2N3|5_320
CTACAGGAGGAGAGATGGGAAATGGATGAGAGAATTGATCCTCTATGACAAAGAGGAGATCAGGAGAATTTGGCGTCAAG
>KJ200691|A/chicken/Guangxi/S4381/2010|H6N6|2_427
TAGCCAACACCATAGAGGTCTTCAGATCGAACGGTCTAACAGCCAATGAATCAGGAAGACTAATAGATTTTCTCAAAGAC
>KT699058|A/Anser_fabalis/Anhui/L139/2014|H9N2|6_1088
CAAAAATGGTTCACGCTCAGGTTATGAGACCTTTAGGGTCGTCAATGGTTGGACCATGGCTAATTCAAAGTCACAGATAA
>KT338417|A/American_green_winged_teal/Alaska/478/2014|H3N1|1_992
AAAGAACAAGTGGATCATCAGTCAAAAGGGAAGAAGAAGTGCTTACAGGCAATCTTCAAACATTGAAAATAAGAGTACAT
>KT338454|A/American_green_winged_teal/Alaska/524/2014|H3N8|6_992
AGCCAGTTCACGGGATCATGCACTAGTCCCATGGGAAACCAGGGGTACGGAGTTAAGGGATTTGGATTCAGGCAGGGCAA
>CY138650|A/American_black_duck/New_Brunswick/00322/2010|H3N8|6_832
ATGCTCATGCTATCCCAATGAAGGTAAAGTGGAGTGTGTTTGTAGAGACAACTGGACTGGAACCAACAGGCCAGTATTGG
>CY076100|A/American_coot/California/20181_006/2007|H10N3|1_882
GGAGGGATAAGGATGGTAGATATTCTTCGGCAAAATCCAACGGAGGAACAAGCCGTGGACATATGCAAAGCAGCAATGGG
>CY032708|A/American_wigeon/California/HKWF371/2007|H6N5|8_189
AAACGGCCACTCGTGCTGGAAAGCAGATAGTGGAGAGGATTCTAGAGGAAGAATCCGACGAGGCACTCAAAATAACTGTT
>LC275034|A/bean_goose/Ishikawa/1701A012/2017|H5N6|1_1612
TCTATGATGTGGGAGATTAATGGCCCAGAATCAGTGCTGGTCAACACATACCAATGGATCATTAGGAATTGGGAGAGTGT
>KU881710|A/Anseriformes/Anhui/L167/2014|H1N1|2_1323
CAATCCTCTGATGATTTCGCTCTCATAGTGAATGCACCAAACCATGAGGGGATACAAGCAGGAGTGGATAGGTTCTATAG
>KY971084|A/chicken/Zhejiang/7490/2015|H1N3|2_2170
TCGATGCACGGATTGACTTCGAGTCTGGAAGGATCAAGAAAGAGGAATTTGCTGAGATCATGAAGATCTGTTCCACCATT
>KU289780|A/American_green_winged_teal/Mississippi/A00468514/2009|H7N7|6_124
GGAAGCAGTGACCAGGGTAAAAATTGGACATGCACGAGTGTAACACAAAACAATACGACTTTAATTGAAAACACATATGT
>CY138772|A/American_black_duck/New_Brunswick/00344/2010|H7N7|5_1024
CATGTCATTCTGCAGCATTTGAAGATCTGAGAGTATCAAGCTTTATCAGAGGAACAAGAGTGATCCCAAGAGGACAACTG
>EU084911|A/Chicken/NY/119256_7/2001|H7N2|3_1984
CTCAGCTGAATCGAGGAAACTGCTTCTCATTGTTCAGGCACTTAGGGACAACCTGGAACCTGGAACCTTCGATCTTGGAG
>CY044039|A/chicken/Egypt/083/2008|H5N1|1_496
TCGTTTTCCCAAATGAGGTGGGAGCTAGGATATTGACTTCAGAGTCACAATTGACAATAACGAAAGAGAAAAAAGAAGAG
>KF424236|A/blue_winged_teal/Alberta/212/1984|H1N1|6_1339
GAGTAAGTAGCGACACTGTAGGTTGGTCTTGGCCAGACGGTGCTGAGTTGCCATTCACCATTGACAAGTAGTTTGCTCAA
>KU050744|A/chicken/Zhejiang/74154/2015|H6N6|1_620
GGAAAGAGAACTGGTTCGCAAAACAAGATTTCTACCGGTGGCTGGCGGGACAAGCAGCGTATATATAGAAGTGTTACATT
>AB781935-Rabies-virus-viral-cRNA,-complete-genome,-strain:-ERA_0
ACGCTTAACAACCAGATCAAAGAAAAAACAGACATTGTCAATTGCAAAGCAAAAATGTAACACCCCTACAATGGATGCCG
>KX714346|A/American_green_winged_teal/Alaska/45497/2007|H3N8|4_1116
GGTTTCAGACATCAGAACTCTGAGGGTACAGGRCAGGCTGCAGACCTAAAAAGCACACAGGCAGCCATTGACCAGATTAA
>KY828736|A/American_wigeon/California/UCD58P/2015|H5N8|6_390
GGACTTTCTTTCTCACTCAGGGATCTCTACTCAATGACAAACACTCAAATGGAACAGTGAAGGATAGAAGCCCATTCAGA
>CY129317|A/American_black_duck/New_Brunswick/02496/2007|H3N8|1_1798
TGAGGACACTGTTCCAACAGATGCGGGACGTGCTTGGAACCTTCGACACTGTTCAGATAATAAAACTTCTCCCCTTTGCT
>CY191027|A/American_black_duck/Maryland/11OS3898/2012|H2N1|4_434
TCAATGGACCCAGCACACAACAACTGGTGGTTCTCGGGCCTGTGCAGTATCTGGGAATCCATCATTCTTCCGAAACATGG
>AB079061-Foot-and-mouth-disease-virus---type-O-genomic-RNA,-strain:-O/JPN/2000,-L-fragment_5612
AAACCTGTCGCTTTGAAAGTGAAAGCAAAGAACTTGATTGTCACTGAGAGTGGTGCTCCCCCGACTGACTTGCAAAAGAT
>CY055172|A/aquatic_bird/India/NIV_17095/2007|H11N1|1_1798
TCCAGCAGATGCGTGATGTACTGGGGACCTTTGACACTGTCCAGATAATAAAGCTACTTCCATTTGCAGCAGCCCCACCG
>CY187036|A/American_green_winged_teal/Ohio/12OS5538/2012|H7N3|1_620
TGCATACATGCTAGAAAGAGAGTTGGTCCGCAAAACGAGATTCCTCCCAGTGGCCGGTGGAACAAGCAGCGTTTACATTG
>KT338361|A/American_green_winged_teal/Alaska/386/2014|H1N1|8_126
ACAGGCTCAGAAGAGACCAAAAGGCATTAAAGGGAAGAGGCAGCACACTTGGGCTCGACCTAAGAGTGGCTACAATGGAA
>MF629987|A/chicken/Fujian/SD005/2015|H7N9|2_183
GGAGCACCCCAACTAAATCCGATTGATGGACCATTGCCTGAGAACAACGAGCCAAGTGGGTATGCACAAACGGATTGCGT
>KU646950|A/Anas_platyrhynchos/Belgium/17330cls42/2013|H5N2|2_549
CATTTCCAGAGGAAGAGAAGAGTAAGGGACAACATGACCAAGAAGATGGTCACACAAAGAACGATAGGAAAGAAGAAGCA
>CY016124|A/black_duck/Ohio/307/1987|H6N2|4_1260
AGAATAGACAATCTGAACAAAAGAATGGAAGATGGATTTTTAGACGTGTGGACATACAATGCTGAACTTCTGGTTCTACT
>AB753218|A/African_Stonechat/Vietnam/8/2009|H9N2|5_704
CCTTAAAGGGAAATTCCAAACAGCAGCACAGAGAGCAATGGTGGATCAAGTGCGAGAGAGCAGAAATCCTGGGAATGCTG
>CY003967|A/blue_winged_teal/Alberta/16/1997|H2N9|1_1860
ACTGTTCAAATAATAAAACTTCTCCCTTTTGCTGCTGCTCCACCTGAGCAGAGTAGGATGCAATTCTCCTCACTGACTGT
>CY015450|A/black_duck/Ohio/95/1993|H1N1|1_1922
AGGATCAGGGATGAGGATACTGGTAAGAGGCAATTCTCCAGTGTTCAATTACAACAAGGCAACCAAAAGGCTTACAGTTC
>CY041393|A/barnacle_goose/Netherlands/1/2005|H6N2|1_1736
GGAGTTTGAACCGTTTCAATCCTTGGTACCCAAAGCTGCCAGAGGCCAATACAGTGGGTTTGTGAGAACACTATTCCAAC
>KY828736|A/American_wigeon/California/UCD58P/2015|H5N8|6_975
CTCCAAGAGGGGAAGATACTCAATTTGTCGGTTCATGCACTAGTCCCATGGGAAATCAGGGATATGGCGTAAAAGGGTTC
>KP415615|A/chicken/Dongguan/1051/2014|H7N9|1_62
AAARACAACTGTGGACCATATGGCCATAATMAAGAAATATACATCGGGAAGACAGGAGAAGAATCCTGCCCTYAGGATGA
>KT725376-Zaire-ebolavirus-isolate-Ebola-virus/H.sapiens-wt/LBR/2014/Makona-LIBR10061,-partial-genome_0
TCATTTTCTTTTCTTTTTTATAGAGAACAACCTAGGTCTCCGGAGGGGGCAAGGGCATCAGTGTGCTCAGTTGAAAATCC
>AJ880277-Pigeon-paramyxovirus-1,-complete-genome_5002
CTCCGGCTTAAGGAGAGCATTGCTGCAACCAATGAAGCTGTGCATGAAGTCACCGACGGATTATCGCAACTAGCAGTGGC
>CY097200|A/American_green_winged_teal/Illinois/3054/2009|H1N2|3_1008
AATTATCTCCTGGCTTGGAAGCAAGTGCTAGCAGAGCTCCAAGACATTGAGAATGAAGAGAAGATCCCAAAGACAAAGAA
>KP413759|A/chicken/Huzhou/3916/2013|H7N3|5_992
GGCATGCCATTCTGCAGCATTTGAGGACCTGAGAGTTTCAAGTTTCATCAGAGGAACAAGAGTGATTCCAAGAGGACAAC
>KX978268|A/black_headed_gull/Netherlands/1/2011|H16N3|1_1922
ATTTTCTTCCCTAACTGTGAATGTGAGAGGATCAGGGATGAGAATACTCGTGAGGGGTAACTCCCCAGTATTTAACTACA
>AB079061-Foot-and-mouth-disease-virus---type-O-genomic-RNA,-strain:-O/JPN/2000,-L-fragment_1952
GAACTTTGCTCTATTGACAAGAGAGAGCTGTACCAGCTCACGCTCTTTCCCCACCAGTTCATCAACCCCCGGACGAACAT
>KT887256|A/blue_winged_teal/Louisiana/UGAI14_106/2014|H7N1|1_1674
AACTGTAAAACTTCAATGGTCACAGGATCCCACAATGTTGTATAACAAGATGGAATTCGAGCCATTCCAGTCTCTGGTCC
>CY094451|A/green_winged_teal/California/8326/2008|H1N2|2_315
ATCTTTGAAAACTCGTGTCTTGAAACGATGGAAGTTGTTCAACAAACAAGAGTAGACAAATTGACCCAGGGCCGCCAGAC
>CY143451|A/American_green_winged_teal/Interior_Alaska/9BM12714R1/2009|H3N8|1_693
GTTTACATTGAGGTGCTGCATCTAACCCAGGGGACATGCTGGGAGCAGATGTACACTCCAGGAGGGGAAGTGAGAAATGA
>KX121190|A/bean_goose/Hubei/SZY200/2016|H11N9|6_64
TACTCATAGGAATAGCAAATCTAGGATTGAACATAGGACTGCATCTAAAACCGAGCTGCAATTGCTCACACTCACAACCT
>AB645847-Rabies-virus-viral-cRNA,-complete-genome,-strain:-1088_11285
GGAACTCTGTCTAAAATGGCTATCATTATAGCCATCATGATAGTTTTCTCCAACAGAGTATTCAACGTTTCCAAACCCTT
>CY133622|A/blue_winged_teal/Iowa/10OS2649/2010|H3N6|3_1197
GATGAGCCAAATCCTAGATCGCTGGCAAGCTGGATCCAGAGTGAATTCAATAAGGCATGTGAATTGACCGACTCGAGCTG
>CY178598|A/blue_winged_teal/Wisconsin/330/1984|H4N6|1_1260
GGTGATCTGAACTTTGTCAATAGAGCAAACCAGCGACTGAATCCCATGCATCAACTCTTGAGGCATTTCCAAAAGGATGC
>KJ200657|A/chicken/Guangdong/S1414/2010|H6N6|8_704
GGCTGATTGAAGAGGTGCGGCATAGATTGAAGATTACAGAGAACAGTTTTGAACACATAACATTTATGCAAGCCTTACAA
>AY462225-Bluetongue-virus-KM-nonstructural-protein-NS1-gene,-complete-cds_0
GTTAAAAAAGTTCTCTAGTTGGCAACTACCAAACATGGAGCGCTTTTTGAGAAAATACAACATCAGTGGGGATTATGCTA
>KX351904|A/chicken/Guanajuato/CPA_02921_16_CENASA__95294/2016|H7N3|8_558
TGGGACCCTCATCGGAGGGCTTGAATGGAATGATAACGCAGTTCGAGTCTCTGAAACTTTACAGAGATTCGCTTGGAGAA
>GQ907303|A/black_headed_gull/Mongolia/1766/2006|H13N6|7_132
GGCTCTTATGGAGTGGTTAAAGACAAGACCAATCTTGTCACCTCTGACTAAGGGGATTTTAGGATTTGTGTTTACGCTCA
>CY178384|A/blue_winged_teal/Wisconsin/109/1980|H3N2|6_1054
AAAGGGTGGGCCTTTGACAATGGGAATGATGTTTGGATGGGAAGAACAATCAGTAAAGATTCGCGCTCAGGCTACGAGAC
>KX714401|A/American_green_winged_teal/Alaska/133672/2009|H3N8|3_819
GGACCCCCTTGCTCTCAGCGGTCGAAATTCCTGCTGATGGATGCTCTGAAGCTTAGCATTGAAGACCCGAGTCATGAGGG
>KF881515|A/chicken/Egypt/D4692A/2012|H9N2|8_761
TAACATTCATGCAAGCCTTACAACTACTGCTTGAAGTGGAGCAAGAGATAAGAACTTTCTCGTTTCAGCTTATTTGATGA
>DQ374650-West-Nile-virus-isolate-Ast02-3-717,-complete-genome_4148
TGATCCTTGCTGCTGGACTGATTACATGTGATCCCAACCGTAAACGTGGGTGGCCCGCAACTGAAGTGATGACAGCTGTC
>KT717283|A/Anser_fabalis/China/Anhui/L144/2014|H6N1|5_756
ATTGAAGATCTCATCTTCCTGGCACGATCTGCACTCATCCTGAGAGGGTCAGTGGCCCATAAGTCCTGCTTGCCTGCTTG
>KY926744|A/chicken/Cameroon/16VIR3791_12/2016|H5N1|1_1054
TGAAAATAAGAGTACATGAAGGGTATGAGGAATTCACAATGGTCGGAAGAAGGGCAACAGCCATTCTAAAGAAAGCAACC
>AB079061-Foot-and-mouth-disease-virus---type-O-genomic-RNA,-strain:-O/JPN/2000,-L-fragment_6832
TCGCATTGTCGACGTCCTGCCCGTTGAACACATTCTTTACACCAGGATGATGATTGGCAGATTTTGTGCTCAAATGCACT
>KX979470|A/bewicks_swan/Netherlands/6/2006|H1N1|1_1178
AATAGTAAGTGGAAGAGATGAACAATCAATCGCTGAAGCAATCATTGTAGCAATGGTGTTCTCCCAGGAGGATTGCATGA
>CY190592|A/American_black_duck/Maryland/07OS2482/2007|H6N8|3_63
GAAAAGGCAATGAAAGAGTATGGGGAAGATCCAAAAATCGAGATTAACAAATTCGCTGCAATATGCACTCACTTGGAAGT
>GQ923542|A/duck/Ohio/470655/2007|H5N2|7_396
GGGCCTCATATACAACAGGATGGGGACTGTGACAACTGAAGTGGCATTCGGCCTGGTTTGCGCCACGTGTGAGCAGATTG
>KP415615|A/chicken/Dongguan/1051/2014|H7N9|1_1302
CTGAGRCATTTCCAAAAGGATGCAAAGGTTCTGTTTCAAAACTGGGGAATTGARCCCATTGACAATGTAATGGGRATGAT
>FJ183370-African-horse-sickness-virus-1-strain-HS29/62-VP6-gene,-complete-cds_390
CAGCCTCGGATGGAAAGGGAGTGGGTAAATCTAAGACCGGAGCAGATCGTGTCGCTAATGATGGTGCAACACGCGATGCT
>CY187027|A/American_black_duck/Ohio/12OS5510/2012|H3N8|2_1764
TCAAAAGCAGGACTGCTGGTCTCAGACGGGGGACCAAACCTATACAATATCCGGAACCTACACATTCCGGAAGTCTGCTT
>AY593817-Foot-and-mouth-disease-virus-O-isolate-o1brugge-iso79,-complete-genome_7381
AACGTGTGGGATGTGGACTATTCGGCCTTTGATGCTAATCACTGTAGTGATGCCATGAACATCATGTTTGAGGAGGTGTT
>KU971485|A/chicken/Burkina_Faso/15VIR1774_2/2015|H5N1|6_896
TGGAGTTTTCGGTGACAATCCACGGCCGAATGACGGTACAGGGAGTTGTGGACCAGTGTCCTCTAACGGGGCATATGGGG
>CY095524|A/chicken/Italy/4616/2003|H7N3|6_1152
AGTTTCATTGTTGAGAACAATGGCTGTTTTCAGCCCTGCTTCTATATTGAACTTATACGGGGAAGGCCCAATAAGAATGA
>KX960487|A/blue_winged_teal/Guatemala/CIP049H102_08/2011|H1N3|4_1260
TGGGTAAAGAATTCAACAACCTAGAGAGGAGAATTGAGAATCTGAATAAGAAGGTCGATGATGGGTTCCTGGATGTTTGG
>CY166393|A/American_green_winged_teal/Illinois/11OS4814/2011|H3N8|1_62
CGAGATACTCACTAAAACCACTGTGGACCACATGGCCATAATCAAAAAATATACATCGGGAAGGCAAGAGAAGAACCCCG
>KY604963|A/chicken/Yuhuan/YH14/2016|H1N2|1_310
CGACAACAAGYACAGTCCATTATCCGAAGGTTTATAAAACATATTTTGAGAAGGTTGAAAGGTTGAAACATGGAACCTTT
>KP636475|A/American_black_duck/Maine/44411/532/2008|H3N8|1_310
CGACAACAAGCACAGTTCACTACCCGAAGGTATATAAAACTTATTTCGAAAAAGTCGAAAGGTTGAAGCATGGGACCTTT
>CY021653|A/black_duck/Ohio/161/1999|H11N9|4_1600
AAATACTGTCAATTTACAGCTGCATTGCAAGCAGTCTTGTATTGGCAGCAATCATTATGGGGTTCATTTTCTGGGCGTGT
>MH135707|A/lesser_black_backed_gull/Delaware_Bay/413/2017|mixed|3_620
GACAATTGAAGAAAGATTTGAAATCACAGGAACCATGCGTAGGCTTGCCGACCAAAGTCTCCCACCGAACTTCTCAAGCA
>MF046281|A/American_black_duck/Alberta/307/2016|H4N8|4_315
GTGGACACTTGTTACCCATTTGATGTGCCAGATTACCAGAGCCTGCGGAGTATCCTAGCAAACAATGGGAAATTTGAGTT
>KX978473|A/barnacle_goose/Netherlands/1/2006|H1N1|1_1612
TAACATATTCATCGTCCATGATGTGGGAGATCAATGGTCCAGAATCAGTGCTAGTCAACACGTATCAATGGATCATTAGA
>EU086284|A/bird/Guangxi/A1/2006|H9N2|4_682
TAAATAGGACCTTCAAACCATTGATAGGGCCAAGGCCTCTTGTCAATGGTCAGCAGGGAAGAATTGATTATTATTGGTCG
>AJ880277-Pigeon-paramyxovirus-1,-complete-genome_10431
GATGTTTGTAGGAGATCCTTTCAATCCTCCAAGTGACCCGACCGACTGTGATCTATCAAGAGTCCCAAATGATGATATAT
>EU086293|A/bird/Guangxi/83/2005|H9N2|3_2153
CCTCACACATGCACTGAGATAGTTGTGGCAATGCCACTATCTGCTATCCATACTGTCCAAAAAAGTACCTTGTTTCTACT
>AB079061-Foot-and-mouth-disease-virus---type-O-genomic-RNA,-strain:-O/JPN/2000,-L-fragment_610
GAGAAGGGGACTGGGGCTTCTTTAAAAGCGCCTAGTTTAAAAAGCTTCTACGCCTGAATAGGTGACCGGAGGCCGGCACC
>CY097541|A/American_black_duck/Illinois/4119/2009|H8N4|1_2016
CTCGGAAAGGATGCAGGTGCATTGACCGAAGATCCCGATGAAGGCACAGCTGGAGTAGAGTCTGCTGTTTTAAGAGGGTT
>KJ200715|A/chicken/Hunan/S4495/2010|H6N6|2_1037
CAAGATGGCGAGATTAGGGAAGGGATACATGTTCGAAAGCAAGAGCATGAAGTTGAGGACACAAATACCAGCAGAAATGC
>AB009663-Rabies-virus-genomic-RNA,-complete-genome,-viral-complementary-sequence_11102
TTCAATTGCAGCAGCCCCAAGAGTGAGATGCAGAGAGCTCGTTCCTTGAACTATCAAGATCTTGTAAGAGGATTTCCTGA
>KJ568161|A/American_green_winged_teal/Ohio/13OS1861/2013|H3N8|4_1054
TGTTCGGTGCAATAGCCGGATTTATAGAAAATGGATGGGAAGGAATGATAGACGGTTGGTATGGTTTCAGACACCAGAAC
>KY828736|A/American_wigeon/California/UCD58P/2015|H5N8|6_260
AACACCGAACCAATATGTGATGTCAAGGGCTTTGCACCTTTTTCCAAGGACAACGGGATAAGAGTTGGCTCCAGGGGACA
>LC275044|A/bean_goose/Ishikawa/1701A014/2017|H5N6|3_1260
ACAGATTCGAGTTGGATTGAACTTGATGAAATAGGAGAAGATGTTGCTCCAATCGAGCACATTGCAAGTATGAGAAGAGA
>CY191027|A/American_black_duck/Maryland/11OS3898/2012|H2N1|4_930
ACAACATTGCCCTTTCACAACATTCACCCATTGACAATAGGTGAGTGCCCCAAGTATGTCAAGTCAGATAGACTGGTCTT
>KX979607|A/bean_goose/Netherlands/1/2008|H6N8|2_1984
GCATGGAGTATGATGCAGTTGCGACTACACACTCATGGATCCCTAAGAGAAACCGTTCCATTCTCAATACCAGTCAAAGG
>JQ796733-African-horsesickness-virus-strain-HS32/62-segment-10,-complete-sequence_186
AGTACAACTGGTGCGAGTGGGGCGCTTAAAGATGAAAAAGCAGCATTCGGTGCTATGGCGGAAGCATTGCGTGATCCAGA
>MF146426|A/Bewick_swan/Netherlands/5/2007|H3N6|6_378
TATTTGTCCTGCGATCCACAAGGCTGCAGGATGTTTGCTCTGAGCCAAGGCACAACACTCAGAGGGCGACATGCAAATGG
>AY240877|A/avian/NY/118353_1/2001|H7N2|4_1178
GTTTGAGCTGATAGACAATGAGTTCAATGAGATAGAACAACAAATAGGAAATGTCATTAATTGGACACGAGACGCAATGA
>KX714367|A/American_green_winged_teal/Alaska/103773/2008|H3N8|1_1054
CTGAAAATAAGAGTACATGAAGGGTATGAAGAATTCACAATGGTTGGGAGACGAGCAACGGCTATTCTCAGGAAGGCGAC
>KT725273-Zaire-ebolavirus-isolate-Ebola-virus/H.sapiens-wt/LBR/2014/Makona-LIBR0114,-partial-genome_4317
TTGCTAGGGGTGGCAACAGCAATACAGGCTTCCTGACTCCGGAGTCAGTCATTGGAGACACTCCATCGATTCCACTCAGG
>CY191282|A/American_black_duck/Maryland/13OS2956/2013|H11N9|1_1071
AAAATAAGGGTACATGAGGGATATGAAGAGTTTACAATGGTTGGGAGAAGGGCAACGGCCATTCTCAGGAAGGCAACCAG
>MF145724|A/black_headed_gull/Netherlands/1/2012|H13N6|2_1364
TGCACTCATAGTGAACGCACCTAATCATGAGGGAATACAAGCAGGAGTGGACAGATTTTACAGAACCTGCAAATTAGTTG
>KY415898|A/chicken/Ganzhou/GZ157/2016|H3N2|1_806
AGCAACAGTATCGGCAGACCCACTGGCATCACTACTGGAGATGTGCCACAGCACACAGATTGGTGGAATAAGGATGGTAG
>AJ007347-Foot-and-mouth-disease-virus-polyprotein,-isolate-C3Arg85_610
ACACGGTCTATGCAGGTTTCCCCAACTGACACAAACCGTGCAACTTGAAGCTCCGCCTGGTCTTTCCAGGTCTAGAGGGG
>AF511039-Foot-and-mouth-disease-virus---type-O-strain-Akesu/58,-complete-genome_5856
CCCGATGGAGAGACAGAAACCACTGAAAGTGAAAGCAAAAGCCCCGGTCGTGAAGGAAGGACCTTACGAGGGACCGGTGA
>MG042211|A/duck/Bangladesh/30828/2016|H3N8|7_660
GAGGACAATCGGGACTCATCCTAGCTCCAGTGCCGGTCTGAAAGATGATCTTCTCGAAAATTTGCAGGCCTACCAGAAAC
>FJ196586-African-horsesickness-virus-isolate-HS-02/07-structural-protein-VP3-gene,-complete-cds_2170
TGAACCGAGGCTAGATGATATCAACGAGTTCAGGCGGCAAGGGTTCTTCCATACGAATATGATCGATGGAGCGCCGCCAA
>KU289750|A/American_green_winged_teal/Arizona/A00115994/2009|H7N3|8_396
TTACACTGAAGGCAAACTTCAGTGTGATCTTTGATCGACTGGAGACACTAATACTACTCAGAGCTTTCACTGAAGAGGGA
>CY139556|A/American_black_duck/New_Brunswick/00998/2010|H12N6|2_1512
TTTGTAGCCAACTTCAGCATGGAGTTGCCCAGCTTTGGGGTATCTGGGATTAATGAATCTGCAGATATGAGCATTGGAGT
>CY179818|A/black_duck/Alabama/748/1975|H6N2|1_1449
AGAGTCAGCAAAATGGGAGTAGATGAGTACTCCAGCACAGAGAGGGTGGTGGTGAGCATTGACCGCTTCTTAAGAGTTCG
>MG280015|A/mallard_duck/Ohio/16OS0828/2016|H8N4|5_192
CGAAGGGAGGCTGATCCAAAACAGCATAACCATAGAAAGGATGGTCCTCTCGGCATTTGATGAGAGGAGAAACAAGTATC
>KX960467|A/blue_winged_teal/Guatemala/CIP049H105_32/2011|H1N3|4_567
GCAAATCATACACGAACAATAAGGGGAAAGGAGTGCTCGTGCTCTGGGGAGTGCACCATCCTCCGACCACCAGTGAACAA
>KJ426497|A/chicken/Anhui/02/2008|H9N2|7_576
TACGGCTAAGGCTATGGAGCAGATGGCTGGATCAAGCGAACAGGCAGCAGAAGCCATGGAAGTCGCAAGTCAGGCTAGGC
>JF965120|A/duck/Eastern_China/34/2005|H6N1|3_1037
AGACATTGAAAATGAGGAGAAAATCCCAAAAACAAAGAATATGAAGAAAACAAGCCAACTGAAGTGGGCACTTGGTGAGA
>CY186666|A/American_green_winged_teal/Illinois/12OS4792/2012|mixed|1_496
TAATTATGGAAGTTGTCTTCCCAAATGAAGTGGGAGCAAGAATACTGACATCGGAGTCGCAACTGACGATAACAAAGGAG
>KP415623|A/chicken/Dongguan/1057/2014|H7N9|1_1240
TGAGAGGCGATTTGAACTTTGTCAACAGAGCGAACCAGCGACTAAACCCCATGCATCAACTCCTGAGACATTTCCAAAAG
>KX979749|A/black_headed_gull/Netherlands/1/2010|H13N6|2_1798
CAGACGGAGGACCAAACCTATATAATATCAGAAATCTCCATATTCCAGAGGTCTGCCTGAAATGGGAGCTAATGGATGAG
>KY926744|A/chicken/Cameroon/16VIR3791_12/2016|H5N1|1_806
AGCTACAGTATCAGCAGACCCGTTGGCATCGCTTTTGGAGATGTGCCATAGTACACAAATTGGCGGGGTAAGGATGATGG
>CY016130|A/black_duck/Ohio/307/1987|H6N2|2_558
TTCCAAAGAAAAAGAAGGGTGAGGGACAACATGACCAAGAAAATGGTCACACAAAGAACTATAGGAAAGAAGAAACAGAG
>KY437809|A/chicken/Anhui/QD1/2014|H5N1|6_128
ACACCAAACTGAACCAATCAGAAATACTAATTTTCTTACTGAGAATGCTGTAGCTTCAGTAACATTAGCTGGCAACTCAT
>CY185518|A/black_headed_gull/Republic_of_Georgia/1/2011|H13N8|3_1116
GCACTTGGTGAGAACATGGCACCAGAGAAAGTAGACTTTGAGGACTGCAAAGATATCAGCGATCTAAGACAGTATGACAG
>CY020648|A/chicken/Egypt/2253_1/2006|H5N1|5_819
TGAGAGGATCAGTAGCCCATAAGTCCTGCTTGCCTGCTTGTGTGTACGGACTTGCTGTGGCCGGTGGATATGACTTTGAG
>CY129195|A/American_black_duck/New_Brunswick/02481/2007|mixed|4_930
CCAATGACAAGCCCTTCCAGAATGTAAACAAAATTACCTATGGAGCATGTCCCAAATATGTCAAGCAGAGCACTCTAAAA
>FJ196586-African-horsesickness-virus-isolate-HS-02/07-structural-protein-VP3-gene,-complete-cds_2108
GCTAATGACTTTGAAGATTTGATGTTAGTGGATCACGTGTACATACAGCGTACGATGTTACCTGAACCGAGGCTAGATGA
>MG063447|A/chicken/Huaian/HA9/2016|H9N2|4_62
CTGCATAGGATATCAATCAACAAACTCCACAGAAACCGTGGACACACTAACAGAAAACAATGTCCCTGTGACACATGCCA
>JF965139|A/chicken/Eastern_China/42/2007|H6N2|4_756
GGGGAAACCTTGAATGTAGAATCTAATGGGAATTTAATAGCCCCTTGGTACGCATACAGATTTGTCAACAAAGATAGCAA
>KY828736|A/American_wigeon/California/UCD58P/2015|H5N8|6_845
TATCCAAATGATGGTAAAGTGGAATGCGTGTGTAGAGACAACTGGACGGGAACTAACAGACCTGTGCTAATTATTTCGCC
>AB079061-Foot-and-mouth-disease-virus---type-O-genomic-RNA,-strain:-O/JPN/2000,-L-fragment_427
GGTAACAGGGACCCGCGGGGCCGAAAGCCACGTCCTCACGGACCCACCATGTGTGCAACCCCAGCACGGCAACTTTACTG
>MF148019|A/black_headed_gull/Netherlands/1/2015|H16N3|1_1736
GTTGTACAACAAGATGGAATTCGAACCATTCCAATCCTTGGTACCTAAAGCTGCCCGAGGCCAATACAGTGGATTTGTAA
>EU743311|A/blue_winged_teal/LA/B228/1986|H1N1|3_434
ATTCACATTTTTTCATTTACTGGAGAAGAAATGGCCACCAAAGCGGACTACACCCTTGACGAAGAGAGCAGGGCAAGAAT
>AJ320488-Foot-and-mouth-disease-virus-O-genomic-RNA,-isolate-O1Campos,-complete-genome_6710
TGATGCGCAAAACCAAGCTTGCACCCACCGTTGCACACGGTGTGTTCAACCCCGAGTTTGGGCCCGCTGCCTTGTCCAAC
>KM113199|A/chicken/Guangxi/C2163/2012|H9N2|6_1008
CCTAATAATGAAAGAGGGGCCCCAGGAGTGAAAGGATGGGCCTTTGACGATGGTAATGATGTTTGGATGGGACGAACAAT
>KY550825|A/American_green_winged_teal/California/AH0079678/2016|H7N3|4_504
GACAATGCGGCTTTTCCCCAAATGACTAAGTCGTACAGAAATCCCAGGAGCAGGCCAGCTCTAATAATTTGGGGAGTGCA
>KX977726|A/bean_goose/Netherlands/1/2007|H1N1|3_496
AAGCGGACTACACCCTCGACGAAGAGAGTAGAGCAAGAATCAAAACTAGGCTGTTCACTATAAGGCAAGAAATGGCCAGT
>KU143478|A/chicken/Wuhan/WHJF/2014|H5N2|3_1736
CAAGATCAAAATGAAATGGGGCATGGAGATGAGACGATGCCTTCTTCAGTCTCTTCAACAAATTGAGAGCATGATTGAGG
>AM404308-West-Nile-virus-strain-PTRoxo-complete-genome,-genomic-RNA,-strain-PTRoxo_10065
CCGGAGGGGAGTGGATGACAACAGAAGACATGCTGGAGGTCTGGAACCGTGTTTGGATAGAGGAGAATGAATGGATGGAA
>CY138650|A/American_black_duck/New_Brunswick/00322/2010|H3N8|6_896
AACAGGCCAGTATTGGTTATCTCTCCAGATTTGTCTTACAGAGTCGGATACTTATGTGCAGGTCTCCCCAGCGACACTCC
>CY130475|A/American_green_winged_teal/Interior_Alaska/10BM04207R0/2010|H3N6|2_124
ACCATGGACACAGTCAACAGAACACATCAATATTCAGAAAAAGGGAGATGGACAACAAACACAGAGACTGGGGCACCTCA
>CY020866|A/blue_winged_teal/Ohio/907/2002|H1N6|3_315
TAAATTCCTTCCGGATCTGTATGACTACAAGGAGAACCGGTTCATTGAAATTGGAGTGACACGGAGAGAGGTCCATATAT
>CY129263|A/American_black_duck/New_Brunswick/02485/2007|H11N9|6_1152
GACCGACGATAGGTCAAAACCCACTCAAGGCCAAACAATCGTATTAAATACTGACTGGAGTGGCTACAGTGGGTCCTTCA
>FJ196586-African-horsesickness-virus-isolate-HS-02/07-structural-protein-VP3-gene,-complete-cds_372
AAATTGGAGGACCGGTCGATGAAACGGATCCTATTGGATTTTATGCATTGATACTAGAGAAACTGAAATTTTTGAAAACC
>DQ411030-West-Nile-virus-isolate-Ast01-182,-complete-genome_8052
GTTTTACAGACCTTCCGAGTGCTGTGACACCCTCCTTTGTGACATCGGAGAGTCCTCGTCAAGTGCTGAGGTTGAAGAGC
>KJ508964|A/Baikal_teal/Korea/H52/2014|H5N8|2_1178
AGAAAATAAGACCTCTCCTAATAGATGGGACTGCCTCATTGAGTCCTGGAATGATGATGGGCATGTTCAACATGCTGAGC
>CY166566|A/American_black_duck/Wisconsin/11OS3016/2011|H1N1|7_528
AATCAGACACGAGAACAGGATGGTACTGGCTAGTACTACAGCTAAGGCCATGGAGCAAATGGCAGGATCAAGTGAGCAGG
>KX978668|A/black_headed_gull/Netherlands/1/2009|H13N2|3_124
AGTTCGCTGCAATATGCACCCATTTAGAAGTATGTTTCATGTATTCGGATTTCCACTTTATTGACGAGAGAGGTGAATCA
>CY191027|A/American_black_duck/Maryland/11OS3898/2012|H2N1|4_1364
GAGGACACTTGATTTCCATGACTCTAATGTAAGGAATCTGTACGATAAGGTCAGAATGCAACTGAGGGACAATGCTAAGG
>KU840292-Eastern-equine-encephalitis-virus-strain-EEEV/Equus-caballus/USA/I13-003-E/2013,-complete-genome_3050
AAATAAAGTGAACGTCTGCTGGGCCAAAGCACTAGAACCTGTGTTGGCCACTGCCAATATTACGCTGACCCGCTCGCAGT
>CY041386|A/barnacle_goose/Netherlands/1/2005|H6N2|4_1260
AGGATTGACAATCTGAACAAAAGAATGGAAGATGGATTTCTGAATGTTTGGACATACAATGCTGAACTGTTGGTTCTTCT
>AB079061-Foot-and-mouth-disease-virus---type-O-genomic-RNA,-strain:-O/JPN/2000,-L-fragment_6893
TTTTGTGCTCAAATGCACTCAAACAACGGACCGCAAATTGGCTCGGCGGTTGGTTGTAATCCTGATGTTGATTGGCAAAG
>KM113290|A/chicken/Guangdong/C1095/2009|H9N2|1_496
TCGTTTTCCCAAATGAAGTGGGAGCTAGAATATTGACATCAGAATCGCAATTGACAATAACAAAAGAAAAGAAAGAAGAA
>KF714773|A/chicken/Hunan/1/2012|H9N2|2_372
ACAAGAGTGGACAAACTAACCCAAGGTCGCCAGACTTATGATTGGACGCTGAATAGAAACCAGCCAGCTGCAACTGCTTT
>KY561176|A/American_green_winged_teal/Mississippi/15OS7984/2015|H3N8|1_620
TAGAAAGGGAGTTGGTCCGCAAGACGAGGTTTCTCCCAGTGGCTGGTGGGACAAGCAGTGTCTACATTGAGGTGCTGCAT
>MF147664|A/black_headed_gull/Netherlands/1/2000|H13N8|1_868
TAGAAATGTGCCATAGTACTCAAATCGGCGGGATAAGGATGGTGGACATCCTTAGACAAAACCAAACAGAAGAACAAGCA
>KU160806|A/chicken/Guangdong/S1010/2010|H4N8|7_65
CGAGATCGCGCAGAGACTTGAAGATGTTTTTGCGGGGAAAAACACCGATCTCGAGGCTCTCATGGAATGGCTAAAGACAA
>CY028274|A/black_duck/Western_Australia/4954/1983|H3N8|1_310
ACAGGAATGGGCCAACAACAAGTACAGTTCATTATCCAAAGGTTTACAAAACATACTTTGAGAAGGTTGAAAGGTTAAAA
>CY047010|A/chicken/New_York/19495_5/2006|H7N2|1_1488
AGCATTGACCGATTTTTGAGAGTTCGGGACCAACGGGGGAACGTACTATTGTCACCCGAAGAAGTCAGCGAGACGCAAGG
>FJ196586-African-horsesickness-virus-isolate-HS-02/07-structural-protein-VP3-gene,-complete-cds_2480
TTTAAATACGCAACAACTGCAACTGCTTACTTCTTATTGTATAACGTTGAGTATTCAAATACGCCAGATACTTTGATCAC
>AB684179|A/chicken/Aichi/2/2011|H5N1|5_806
AGTGGCCCATAAGTCCTGCTTGCCCGCATGTGTGTACGGACTTGCAGTAGCCAGTGGATATGACTTTGAGAGAGAAGGGT
>AB839169-Rabies-virus-genomic-RNA,-complete-genome,-strain:-rHEP5.0-delG_915
TCACTCTTATTTCATCCACTTCCGTTCACTAGGCTTGAGTGGGAAGTCTCCTTATTCATCAAATGCCGTCGGTCATGTGT
>LC275035|A/bean_goose/Ishikawa/1701A012/2017|H5N6|2_1860
TGAAGATTACCAGGGCAGGCTGTGCAATCCTTTGAACCCATTTGTCAGTCATAAGGAAATTGAATCCGTCAACAACGCTG
>KM076704|A/Anser_fabalis/China/HuBS428/2014|H9N2|4_0
ATGGAGACAGCATCACTGATAACTATACTACTAGTAGTAACAGTAAGCAATGCAGATAAGATCTGCATCGGCTATCAATC
>KM455943|A/chicken/Coahuila/1433_15/2006|H5N2|2_671
GAACACAATGACAAAAGACGCTGAAAGAGGCAAATTGAAAAGAAGAGCAATTGCCACACCCGGAATGCAAATCAGAGGGT
>CY205667|A/blue_winged_teal/Texas/AI10_3828/2010|H10N7|3_1197
GATGAGCCTGAGCAAAGATCACTGGCAAGTTGGATTCAAAGTGAGTTCAACAAAGCTTGTGAATTGACCGACTCTAGCTG
>CY129064|A/American_black_duck/New_Brunswick/02650/2007|H3N2|6_186
GAACATAACAGAGATAGTGTATTTGAATAGCACTACCATAGAAAAAGAAATTTGTCCTGAACTACCAGAATACAGGAATT
>KT266922|A/duck/Guangxi/058/2010|H6N6|8_504
TCTCACCATTACCTTATTCTCCAGGACATACTGGTGAGGATGTCAAAAATGCAATTGGGGTCCTCATCGGAGGACTTGAA
>AB753221|A/African_Stonechat/Vietnam/8/2009|H9N2|7_264
TGGGAATGGAGACCCAAACAACATGGACAGGGCAGTTAAATTATATAAGAAGCTGAAGAGGGAAATGACATTTCATGGAG
>KX714368|A/American_green_winged_teal/Alaska/103773/2008|H3N8|2_1612
ATAAACAATGATCTTGGGCCAGCAACAGCTCAAATGGCTCTCCAGCTGTTCATCAAAGATTACAGATACACATATCGGTG
>CY138650|A/American_black_duck/New_Brunswick/00322/2010|H3N8|6_128
AATGGGAACTGCAATGAGACAGTCATTAGAGAATACAATGAAACAGTAAGGGTTGAAAAGATAACACAATGGCACAATAC
>CY190027|A/American_green_winged_teal/Maryland/06MD700/2006|H6N8|4_960
AATGCCCCAAATATGTAAAAAGTGAAAGCCTGAGGCTTGCAACTGGACTAAGAAATGTTCCACAGATTGAAACTAGAGGA
>HM172406|A/chicken/Gansu/44/2004|H5N1|1_1922
AGGTTCAGGAATGAGAATACTCGTGAGGGGTAACTCCCCCGTGTTCAACTACAACAAGGCAACTAAAAGGCTTACAGTCC
>KX979749|A/black_headed_gull/Netherlands/1/2010|H13N6|2_930
ACTGGGGACAACACCAAGTGGAATGAAAATCAAAACCCCCGGATGTTCCTAGCGATGATAACATACATCACAAGAAACCA
>KT699054|A/Anser_fabalis/Anhui/L139/2014|H9N2|2_1860
CAGGGCAGGCTGTGTAATCCTATGAATCCGTTTGTCAGTCATAAGGAAATTGATTCAGTCAATAGTGCTGTGGTGATGCC
>LN713549-Rabies-virus-complete-genome,-isolate-sadB19p1_3_var01_10248
AGAAGGTGTCCCGTAAGGTAGGATGTTCAGAATGGGTCTGCTCTGCTCAACAGGTTGCAGTCTCTACCTCAGCAAACCCG
>CY235120|A/cinnamon_teal/Idaho/UGAI16_1869/2016|H4N6|2_1240
TGTTGAGTACAGTTTTGGGGGTTTCTATTCTAAACCTAGGGCAAAAGAGGTACACCAAAACAACATACTGGTGGGACGGA
>MF148025|A/black_headed_gull/Netherlands/1/2000|H13N8|3_1178
AGATATTAACGACCTAAAACAATATGACAGTGATGAGCCGGAGCCCAGATCGCTAGCAAGCTGGATCCAAAGTGAATTCA
>CY097537|A/American_black_duck/Illinois/4119/2009|H8N4|5_192
GGGAGACTGATCCAAAACAGCATAACCATAGAGAGGATGGTTCTTTCAGCATTTGATGAAAGGAGAAACAAATATCTGGA
>GU050280|A/avian/Saudi_Arabia/910134/2006|H9N2|7_132
GGCTCTCATGGAATGGCTAAAGACAAGACCAATCTTGTCATCTCTGACTAAAGGGGTGTTAGGGTTTGTGTTCACGCTCA
>KU289889|A/American_green_winged_teal/Wyoming/A00230796/2008|H7N3|6_192
CATACAATAATACTGTGATAAACAACATAACAACAACAATAATAACTGAAGCAGAGAGGCCTTTCAAGTCCCCACTACCG
>KX979764|A/black_headed_gull/Netherlands/1/2011|H16N3|2_1488
ACATTTGAATTCACAAGCTTTTTCTATCGCTATGGGTTTGTAGCTAACTTCAGTATGGAGCTACCAAGCTTCGGCGTATC
>AJ320488-Foot-and-mouth-disease-virus-O-genomic-RNA,-isolate-O1Campos,-complete-genome_4880
ATGATTTGGGCCAGAACCCTGACGGCAAGGACTTCAAATACTTTGCCCAAATGGTCTCGACCACAGGGTTCATCCCGCCC
>MF613845|A/American_black_duck/Alberta/96/2016|H3N6|4_126
AAGACAATCACAGATGAGCAGATTGAGGTGACTAATGCTACCGAGCTAGTTCAGAGCTCTTCAACAGGGAAAATATGCAA
>CY129150|A/American_black_duck/New_Brunswick/02491/2007|H3N8|4_256
CTCTGCTAGGGGACCCTCATTGTGATGTATTTCAAGATGAAACATGGGACCTTTATGTAGAGCGCAGCAATGCCTTCAGC
>CY022696|A/chicken/New_South_Wales/2/1997|H7N4|5_1323
AACACTGAAGGCAGAACATCCGACATGAGAACCGAAATCATAAGAATGATGGAAAGTGCCAGACCAGAAGATGTGTCTTT
>CY047017|A/American_green_winged_teal/California/28855/2007|H7N3|2_1701
GGGACACACAAATCCAGACGAGGAGATCATTCGAGCTGAAGAAATTGTGGGAACAAACCCGCTCAAAGGCAGGACTGCTG
>KY561233|A/American_green_winged_teal/Missouri/15OS6486/2015|H6N1|6_1302
AAGACCCAAGGAGAACACAATCTGGACCAGTGGAAGCAGCATTTCCTTTTGTGGAGTAAATAGCGACACTGTGGGTTGGT
>CY079458|A/American_black_duck/Illinois/08OS2688/2008|H5N2|2_1575
GACATGAGCATTGGAGTAACAGTGATAAAGAACAACATGATAAATAATGACCTTGGGCCAGCAACAGCTCAAATGGCGCT
>JX507358|A/duck/Jiangsu/m234/2012|H5N2|7_448
GTGGCTTTTGGCCTAGTGTGTGCCACTTGTGAGCAGATTGCAGATTCACAACATCGGTCCCACAGACAGATGGCAACCAT
>CY179816|A/black_duck/Alabama/748/1975|H6N2|3_504
GAAGAAAGTAGGGCCAGAATCAAAACCAGACTATTCACCATAAGACAAGAAATGGCCAGCAGAGGTCTCTGGGATTCCTT
>CY129364|A/American_black_duck/New_Brunswick/02525/2007|H3N8|2_378
ACCCAAGGTCGCCAGACCTATGATTGGACACTAAACAGAAATCAGCCGGCTGCAACTGCATTGGCTAATACTATAGAAGT
>CY099587|A/chicken/Egypt/S3280B/2011|H5N1|4_1240
GGCTGTTGGAAGGGAGTTTAATAACTTAGAAAGGAGAATAGAAAATTTAAACAAGAAGATGGAAGACGGATTCCTAGATG
>JF965053|A/chicken/Eastern_China/49/2010|H6N6|1_1302
CTGAGGCACTTCCAAAAAGATGCAAAAGTGTTGTTCCAGAACTGGGGAATTGAGCCCATCGACAATGTAATGGGGATGAT
>FJ183366-African-horse-sickness-virus-1-strain-HS29/62-VP3-gene,-complete-cds_2542
GCCAGATACTTTGATCACAGTGAACCCAACATTTACGATGACGAAAATTCATATGCGAAAGAAAATTGTCAGACGAGTTC
>KY551331|A/American_green_winged_teal/Idaho/AH0011443/2015|H3N8|4_620
AGCACAAACCAAGAGCAAACCAACCTATATGTTCAGGCATCAGGAAGAGTGACAGTTTCAACTAGAAGGAGCCAACAAAC
>KX714402|A/American_green_winged_teal/Alaska/133672/2009|H3N8|4_1575
GGATACAAAGACTGGATCCTGTGGATCTCCTTTGCCATATCATGCTTTTTGATTTGTGTTGTTTTGCTGGGGTTCATTAT
>KX714440|A/American_green_winged_teal/Alaska/137896/2009|H3N8|2_1364
ATGCACCGAGTCATGAGGGAATACAGGCAGGAGTAGACAGGTTCTATAGAACCTGCAAGCTGGTCGGGATCAACATGAGC
>KY828736|A/American_wigeon/California/UCD58P/2015|H5N8|6_715
TTATTGGGTAATGACTGACGGTCCTGCCAATAGACAGGCGCAGTATAGAATATACAAAGCAAATCAAGGCAAAATAATTG
>KT717299|A/Anser_fabalis/China/Anhui/L221/2014|H6N1|5_62
TGCCACCGAAATCAGAGCATCTGTCGGAAGGATGGTTGGTGGAATTGGGAGGTTTTACATACAGATGTGCACTGAACTCA
>KP739420|A/American_green_winged_teal/Washington/195750/2014|H5N1|3_1736
GGAAATGAGGCGCTGCCTTCTTCAATCCCTTCAGCAGATTGAGAGCATGATTGAGGCCGAGTCTTCCGTCAAAGAGAAAG
>KM251522|A/Anas_crecca/Hubei/Chenhu1623_5/2014|H5N6|2_1037
CAAAATGGCGAGGCTAGGGAAAGGGTACATGTTCGAAAGTAAAAGCATGAAGTTACGAACACAAATACCAGCAGAAATGC
>FJ196584-African-horsesickness-virus-isolate-HS-02/07-structural-protein-VP1-gene,-complete-cds_1403
ACGCGAAGGGTGGACGTGGGGAAAAGATTCAAATAACGTCGCGGATTAAAGCGTTAGTCATTTTCACAAAAGGCCATGAA
>KY415909|A/chicken/Ganzhou/GZ27/2015|H5N6|1_1550
GGTTAGTGAAACACAGGGGACGGAGAAGTTAACAATAACATATTCATCCTCCATGATGTGGGAAATCAATGGCCCTGAAT
>CY004675|A/blue_winged_teal/ALB/569/1985|H3N8|3_372
TTCATTGAAATTGGAGTGACACGGAGGGAAGTCCACATATACTACCTAGAAAAAGCCAACAAGATAAAGTCCGAAAAAAC
>KP287646|A/chicken/Jiangxi/1203/2014_mixed_|mixed|6_576
GTAACGGGCCCTGATGCCAAAGCGGTGGCAGTGGTGCATTATGGGGGAATTCCTACTGATGTAATCAATTCCTGGGCGGG
>AB753216|A/African_Stonechat/Vietnam/8/2009|H9N2|3_1071
CCAAAGACAAAGAACATGAAGAAAACAAGCCAATTAAAGTGGGCACTCGGTGAGAACATGGCACCGGAAAAGGTGGACTT
>CY191032|A/American_black_duck/Maryland/11OS3898/2012|H2N1|3_1890
GGGGTTGAGGAAGGCTCTATTGGGAAAGTATGCAGAACCCTACTGGCGAAATCTGTGTTCAACAGTCTATACGCATCTCC
>JX420159|A/chicken/Bac_Lieu/1214/2007|H5N1|5_248
CTCTGCATTTGATGAAAGAAGGAACAGATACCTGGAAGAACACCCCAGTGCGGGAAAGGATCCTAAGAAGACTGGAGGTC
>MF046265|A/American_black_duck/Alberta/118/2016|H10N7|3_1769
GCAAATTGAAAGCATGATTGAGGCCGAATCTTCTGTCAAGGAAAAGGACATGACCAAAGAATTCTTTGAAAACAAATCAG
>GQ907300|A/black_headed_gull/Mongolia/1756/2006|H16N3|2_732
GGGATGCAGATCAGAGGTTTCGTTTATTTCGTCGAAACACTTGCGAGGAGCATCTGTGAGAAACTTGAACAATCAGGACT
>LC275039|A/bean_goose/Ishikawa/1701A012/2017|H5N6|6_756
CAAAAAACTGAAGAACTGCAAGGGAACGCTCAACACATCGAAGAATGTTCATGCTACGGAGCAGCAGGGATGATCAAATG
>HM172481|A/bar_headed_goose/Qinghai/3/2005|H5N1|1_310
CGACGACAGATACAGTTCATTATCCAAAGGTTTACAAAACATACTTTGAGAAGGTTGAAAGGTTAAAACATGGAACCTTC
>MF613801|A/American_black_duck/Alberta/96/2016|H3N6|3_1464
TGTAGGACCAAAGAAGGGAGACGGAAAACAAATCTGTATGGATTCATTATAAAAGGGAGGTCTCATTTGAGAAACGACAC
>JQ639786|A/chicken/Guangdong/V/2008|H9N2|4_1612
TTTATTCGACTGTCGCCTCATCTCTTGTTATTGCACTGGGGTTTGCTGCCTTCTTGTTCTGGGCCATGTCCAATGGATCT
>KT022280|A/chicken/Guangxi/125C8/2012|H3N2|3_1302
GAGATAGGGGAAGATGTTGCTCCAATTGAGCACATTGCAAGCATGAGAAGGAATTATTTCACAGCAGAAGTATCCCATTG
>AJ320488-Foot-and-mouth-disease-virus-O-genomic-RNA,-isolate-O1Campos,-complete-genome_6100
GGGAAGACAGTAGCCATCTGCTGCGCTACTGGAGTGTTTGGCACTGCTTACCTCGTGCCTCGTCACCTCTTCGCAGAGAA
>AJ320488-Foot-and-mouth-disease-virus-O-genomic-RNA,-isolate-O1Campos,-complete-genome_6466
ACCATGCCTGGCCTCTTTGCCTACAGAGCCGCCACCAAGGCTGGCTACTGCGGAGGAGCCGTTCTTGCCAAAGACGGAGC
>CY149764|A/blue_winged_teal/Canada/3296/2011|H11N2|4_1512
GAGGAGGAGTCCAAACTGAACAGACAAGAAATTGAGGGAGTGAAACTGGATTCCAGTGGCAATATCTACAAAATACTGTC
>GU050319|A/avian/Hong_Kong/0719/2007|H5N1|6_0
AGTTCAAAATGAATCCAAATCAAAAGATAATAACCATTGGGTCAATCTGTATGGTAATTGGAATAGTTAGCTTAATGTTA
>CY187022|A/American_black_duck/Ohio/12OS5510/2012|H3N8|7_264
TAATGGGAATGGGGATCCAAACAACATGGACAGGGCGGTCAAACTGTACAGAAAGCTTAAAAGGGAGATCACATTCCATG
>KM892796|A/chicken/Bali/U8661/2009|H5N1|2_124
CAGGGACAGGATACACCATGGACACCGTAAACAGAACACACCAATATTCAGAAAAGGGGAAGTGGACAACAAACACAGAG
>HM172332|A/bar_headed_goose/Qinghai/1_HVRI/2006|H5N1|3_1342
CGGAAGTATCCCATTGCAGAGCCACTGAATACATAATGAAGGGAGTGTACATAAACACAGCCCTATTGAATGCTACCTGT
>AF317203-West-Nile-virus-VLG-4-polyprotein-precursor,-gene,-complete-cds_9150
AAGAAAGAACTCAGGAGGAGGTGTCGAGGGCTTGGGTCTCCAAAAACTGGGCTACATCCTGCGTGAAGTTGGCACCCGAC
>EU500850|A/American_black_duck/NB/2538/2007|H7N3|2_620
GGTCACACAAAGAACAATAGGAAAGAAGAAGCAGAGGCTAAATAAAAGGAGCTATCTAATAAGAGCGTTGACACTGAACA
>KJ200671|A/chicken/Guangdong/S2346/2009|H6N2|6_448
ATGATAGGATCCCTCATCGTACCCTTTTGATGAATGAATTGGGTGTTCCATTTCATTTGGGAACCAAACAAGTATGCATA
>KJ200674|A/chicken/Guangdong/S2346/2009|H6N2|3_1525
CCCACTTGAGGAATGACACCGATGTGGTAAATTTTGTGAGCATGGAATTCTCTCTTACTGACCCGAGGCTGGAGCCACAC
>KP636478|A/American_black_duck/Maine/44411/532/2008|H3N8|4_1197
GTAATCGAGAAAACAAATGAAAAGTTTCATCAGATTGAGAAGGAATTCTCTGAAGTAGAAGGAAGAATCCAGGACCTTGA
>KY284349|A/American_green_winged_teal/Missouri/15OS4865/2015|H12N5|3_1449
GCTGATTCCAATGATAAGCAAATGCAGGACCAAAGAAGGAAGACGGAAAACAAACCTATATGGGTTCATCATAAAGGGAA
>MF148019|A/black_headed_gull/Netherlands/1/2015|H16N3|1_1116
ACGATGGTTGGACGAAGAGCAACTGCCATATTAAGGAAAGCAACCAGAAGGCTGATTCAGTTAATAGTGAGTGGGAGAGA
>KX714402|A/American_green_winged_teal/Alaska/133672/2009|H3N8|4_1134
CAAGCAGCAGACCTTAAAAGCACTCAGGCAGCCATTGACCAGATCAATGGGAAGTTGAACAGAGTAATTGAAAAGACGAA
>CY129195|A/American_black_duck/New_Brunswick/02481/2007|mixed|4_1116
ATGGTTTCAGGCATCAAAACTCAGAAGGTACAGGACAAGCAGCAGACCTTAAAAGCACCCAAGCCGCCATTGACCAAATC
>CY135534|A/American_green_winged_teal/Interior_Alaska/9BM5041R0/2009|H4N6|1_1116
GAGCAACGGCTATTCTCAGAAAGGCAACCAGAAGGTTGATTCAGCTAATAGTAAGTGGAAGAGACGAGCAGTCAATTGCT
>HM172477|A/bar_headed_goose/Qinghai/3/2005|H5N1|2_366
ACCCAAGGTCGTCAAACCTATGACTGGACATTGAATAGAAACCAGCCGGCTGCAACCGCTTTGGCCAACACTATAGAAAT
>KU971528|A/chicken/Burkina_Faso/15VIR1774_33/2015|H5N1|2_427
TGGCCAACACTATAGAAATTTTCAGATCAAACGGTCTGACAGCAAGTGAATCAGGAAGGCTGATCGATTTCCTCAAGGAT
>KX644139|A/chicken/Lebanon/157/2016|H5N1|2_882
AGGAAGATGATGACCAATTCACAGGATACTGAACTCTCCTTTACAATTACTGGGGACAACACGAAATGGAATGAAAATCA
>CY004015|A/blue_winged_teal/ALB/48/1978|H6N5|8_693
CGAGAACAATTGAGTCAGAAGTTTGAAGAAATAAGGTGGTTGATTGAAGAAGTGCGACATAGACTGAAGGTTACAGAGAA
>MF613851|A/American_black_duck/Alberta/118/2016|H10N7|4_1302
CAAGCTGAATTGCTGGTAGCAATGGAAAATCAGCATACAATTGACATGGCTGATTCAGAAATGCTGAATTTATATGAGAG
>GU050317|A/avian/Hong_Kong/0719/2007|H5N1|4_124
GAAAAGAACGTTACTGTTACACATGCTCAAGATATACTGGAAAAGACACACAACGGGAAGCTCTGCGATCTAGATGGAGT
>JF965049|A/chicken/Eastern_China/42/2007|H6N2|1_1426
GAGGAGTGAGAGTCAGTAAAATGGGAGTAGACGAATATTCTAGCACAGAGAGAGTGGTTGTGAGCATTGATCGCTTCTTA
>JQ924799|A/chicken/Guangdong/C273/2011|H6N2|6_832
GCTCAGCACATAGAAGAATGTTCCTGTTATCCCCGATATCCAGACGTTAGATGTGTTTGCAGAGACAATTGGAAGGGCTC
>EU026098|A/avian/NY/118353_1/2001|H7N2|5_192
GAAGACTGATCCAAAACAGCATAACAATAGAGAGAATGGTTCTCTCGGCATTTGATGAGAGAAGAAATAGATATCTGGAA
>CY097536|A/American_black_duck/Illinois/4119/2009|H8N4|6_1302
CCCAAAGAAAAGACCATATGGACCAGTGGTAGTAGTATTGCATTCTGTGGTGTTAATTCTGATACCACAGGTTGGTCATG
>GQ122496|A/chicken/East_Java/UT6016/2006|H5N1|1_1116
ATCCTGAGAAAAGCAACTAGAAGGCTGATTCAGTTGATAGTAAGTGGAAGAGACGACCAATCAATCGCTGAGGCAATCAT
>KP674450|A/chicken/Pennsylvania/7659/1985|H5N2|1_1134
CTAAGAAAGGCAACCAGGAGATTGATTCAACTAATAGTAAGTGGGAGAGATGAACAGTCAATTGCTGAAGCAATAATTGT
>CY139109|A/American_black_duck/New_Brunswick/00608/2010|H3N8|6_768
AAGCAGGGAAAAATAATTGGGCAAACTGAAATCAGTTTCAATGGAGGCCATATAGAAGAATGCTCATGCTATCCCAATGA
>EU877067-Rabies-virus-strain-SAD-B19-4th,-complete-genome_9211
ACCATGTCTGATTTGACCCGAGACGGGAAGAACTACGATTTCATGTTCCAGCCATTGATGCTTTATGCACAGACATGGAC
>MF046202|A/American_black_duck/Alberta/96/2016|H3N6|5_620
GAGAGGCGAGAATGGACGGAGAACTAGGATTGCTTACGAGAGAATGTGCAACATCCTCAAGGGGAAATTCCAAACAGCAG
>CY138152|A/black_headed_gull/Iceland/713/2010|H16N3|1_1638
CCGGAGTCAGTTCTAGTCAACACCTATCAATGGATCATCAGAAACTGGGAAGTTATAAAGATTCAATGGTCCCAGGATCC
>KU971485|A/chicken/Burkina_Faso/15VIR1774_2/2015|H5N1|6_384
GTCAAAGACAGGAGCCCTCATAGAACGCTAATGAGTTGCCCTATAGGTGAGGCTCCCTCTCCATATAACTCAAGGTTTGA
>KP636486|A/Anas_platyrhynchos/Spain/1877/2009|H7N2|4_372
GGAATTGACAAGGAGACGATGGGGTTCACATACAGCGGAATAAGAACTAATGGAGCAACCAGTGCATGTAGGAGATCAGG
>CY028642|A/black_duck/Perth/699/1978|H3N8|2_0
AACCATTTGAATGGATGTCAATCCGACTCTACTTTTCTTGAAAGTTCCAGCGCAGAATGCCATAAGCACCACGTTCCCTT
>CY129064|A/American_black_duck/New_Brunswick/02650/2007|H3N2|6_1116
GCGCTCAGGTTATGAGACTTTCAGGGTCATTGGTGGTTGGACCACGGCTAATTCCAAGTCACAGATCAATAGACAAGTCA
>KY828736|A/American_wigeon/California/UCD58P/2015|H5N8|6_1300
AGAAGAAAGAACAATCTGGACCTCTAGTAGCTCCATTGTAATGTGTGGAGTTGATTATGAAATTGCCGACTGGTCATGGC
>KM113268|A/chicken/Fujian/C1161/2013|H9N2|3_732
AAGCTTTCTCAGATGTCAAAAGAAGTGAACGCCAGGATTGAACCATTTCTGAAGACAACACCACGTCCCCTCAGATTGCC
>AB605247-Newcastle-disease-virus-RNA,-segment:-1,-strain:-NDV/Bali-1/07,-nearly-complete-sequence_13664
AGGTGTGCAAGACATGGGAACTCCTTATACTTGGCGGAAGGAAGTGGAGCCATCATGAGTCTTCTTGAATTGCATATACC
>A16790-Long-open-reading-frame-encoding-a-polypeptide-which-can-be-used-for-the-detection-of-hog-cholera-virus-infection_122
AGCCSTAGTGGCGAGCTCCCTGGGTGGTCTAAGTCCTGAGTACAGGACAGTCGTCAGTAGTTCGACGTGAGCACTAGCCC
>KY284457|A/American_green_winged_teal/Ohio/15OS5188/2015|H1N1|5_832
GGGGATCAGTGGCTCATAAGTCCTGTCTGCCTGCTTGCGTGTATGGGCTTGCTGTAGCCAGTGGATATGACTTTGAAAGA
>CY204993|A/mallard/Maryland/10OS064/2010|H2N3|2_1674
CAGATACACGTACCGGTGCCACAGAGGAGACACACAAATTCAGACAAGGAGGTCATTCGAGCTGAAAAAGTTGTGGAAAC
>EF206707-Rabies-virus-strain-ERA,-complete-genome_8845
GTTTCTGTATCAGTACTTCCGTCCTTTGATCAGTCATTTTTTTCACGAGGCCCCCTAAAGGGGTACTTGGGCTCGTCCAC
>CY138769|A/American_black_duck/New_Brunswick/00344/2010|H7N7|4_441
AGTGCTTGCAGAAGACCAGGCTCTTCCTTCTATGCGGAGATGAAGTGGTTACTGTCGAATTCAGACAATGCGGCTTTTCC
>KJ568374|A/American_green_winged_teal/Ohio/13OS2070/2013|H6N7|1_2046
CACAGCTGGAGTGGAGTCTGCTGTTCTAAGAGGGTTCCTCATTTTGGGCAAAGAAGACAAGAGATATGGCCCAGCACTAA
>GQ122492|A/chicken/Central_Java/UT3091/2005|H5N1|3_1342
CGGAAGTATCCCATTGCAGGGCCACTGAATACATAATGAAGGGAGTGTACATAAACACGGCTATGTTGAATGCATCCTGT
>KU201944|A/Canada_goose/Kansas/197850/2015|H5N2|5_1260
CTCTGTGCAGAGAAACCTTCCATTCGAGAGAGCAACCATCATGGCGGCATTTACAGGAAATACCGAGGGTAGAACTTCAG
>AB684171|A/black_swan/Yamaguchi/1/2011|H5N1|3_1403
CCTGTTGAATGCATCCTGTGCCGCTATGGATGACTTCCAACTGATTCCAATGATAAGCAAATGCAGAACAAAAGAAGGAA
>KY828736|A/American_wigeon/California/UCD58P/2015|H5N8|6_455
AGAAGCCCATTCAGAACTCTCATGAGTGTCGAAGTGGGCCAATCACCCAATGTATATCAAGCCAGGTTTGAAGCTGTGGC
>FJ183366-African-horse-sickness-virus-1-strain-HS29/62-VP3-gene,-complete-cds_310
GATCCCGATGCAGAGTACGGAGTATGTTTTGCAAGTGAACACGTTTTATGAGAGGATGTCGGAAATTGGAGGGCCGGTGG
>KT338353|A/American_green_winged_teal/Alaska/306/2014|H3N3|8_441
ATCGACTAGAGACACTAATCCTACTCAGAGCTTTCACTGAAGAGGGAGCAATTGTCGGCGAAATTTCACCATTGCCTTCT
>KP285435|A/chicken/Jiangxi/31872/2013|H9N2|2_1984
CTACACATTCATGGATTCCTAAGAGGAATCGCTCCATTCTCAATACCAGCCAACGGGGGATTCTTGAGGATGAACAGATG
>CY196019|A/American_green_winged_teal/Interior_Alaska/11BM00293/2011|H10N5|6_756
TACAAGATTTTCAAGTCTCATAAGGGGATGGTGACAAATGAAAGAGAAGTGTCATTTCAGGGAGGTCACATTGAAGAGTG
>CY116986|A/chicken/New_Jersey/5404_1/1995|H2N2|1_0
TCAAATATATTCAATATGGAGAGAATAAAGGAATTAAGAGATCTAATGTCACAGTCCCGCACCCGCGAGATACTCGCCAA
>MF112636|A/chicken/Nigeria/16VIR5840_95/2016|H5N1|4_1449
GAGTTCTATCACAAATGTAATAATGAATGTATGGAAAGCGTGAGAAACGGGACGTATGACTACCCGCAGTATTCAGAAGA
>CY129195|A/American_black_duck/New_Brunswick/02481/2007|mixed|4_248
AGAGACTGCACATTAATGGATGCTCTACTAGGGGACCCTCATTGTGATGTATTTCAGGATGAAACATGGGATCTTTATGT
>KP009623-African-horse-sickness-virus-isolate-HS21/07-segment-3,-complete-sequence_558
TGGCAGCAATAGATCGCCAAATCATACAGGATACTCTCAATGGAATGATCATTGAAAATGGACTAGTGGCAGATAGAAAT
>CY180883|A/blue_winged_teal/Wisconsin/134/1980|H6N1|1_1953
ACTCGTGAGAGGTAATTCTCCAGTGTTCAATTACAACAAGGCCACCAAGAGGCTTACAGTCCTCGGAAAAGATGCAGGTG
>AB079061-Foot-and-mouth-disease-virus---type-O-genomic-RNA,-strain:-O/JPN/2000,-L-fragment_1830
ACAAAGGTGTCTACGGCAGCCTGACTGACTCTTATGCTTACATGAGAAACGGTTGGGATGTTGAGGTCACCGCAGTGGGA
>AY254105|A/avian/NY/118353_1/2001|H7N2|6_567
ATTTACAATGGAATGCTTGTTGACAGTATTGGTTCATGGTCTCAAAATATCCTCAGGACCCAGGAGTCAGAATGCGTTTG
>KT338350|A/American_green_winged_teal/Alaska/306/2014|H3N3|5_682
GAAGGACGAGAATTGCTTATGAAAGGATGTGCAACATCCTCAAGGGGAAATTCCAAACAGCAGCACAACGAGCAATGATG
>KT725357-Zaire-ebolavirus-isolate-Ebola-virus/H.sapiens-wt/LBR/2014/Makona-LIBR10060,-partial-genome_18504
GCTTTTATTTGTCGATTTTAAAATGGTGATAGCCTTAATCTTTGTGTAAAATAAGAGATTAGGTGTAATAACTTTTACAT
>JX304750|A/duck/Guangxi/GXd_4/2009|H6N6|8_315
AAATGTCAAGGGACTGGTTCATGCTCATGCCCAAGCGGAAGGTGGCAGGTTCCCTTTGCATCAGAATGGACCAGGCAATA
>CY206251|A/blue_winged_teal/Texas/AI12_3768/2012|H11N6|1_1054
TGAAAATAAGAGTACATGAGGGGTATGAGGAGTTCACAATGGTTGGAAAAAGAGCAACGGCCATTCTCAGGAAGGCAACC
>KY284441|A/American_green_winged_teal/Missouri/15OS4865/2015|H12N5|5_682
GACTAGGATTGCCTACGAGAGAATGTGCAACATCCTCAAGGGAAAATTCCAAACAGCAGCACAGCGAGCAATGATGGACC
>CY041389|A/barnacle_goose/Netherlands/1/2005|H6N2|5_1008
CAACTGGTATGGATGGCATGCCATTCTGCAGCATTTGAAGACCTGAGAGTGTCAAGCTTCATCAGAGGGACTAGAGTGGT
>KY415898|A/chicken/Ganzhou/GZ157/2016|H3N2|1_1488
AGCATTGACCGTTTCTTGAGAGTCCGAGATCAGCGAGGAAACATCCTCTTGTCTCCTGAAGAGGTTAGTGAAACACAGGG
>KT338354|A/American_green_winged_teal/Alaska/386/2014|H1N1|1_1364
ACAATGTGATGGGGATGATCGGGATATTGCCCGACATGACCCCAAGTACAGAGATGTCACTGAGAGGGGTAAGAGTCAGT
>AB605247-Newcastle-disease-virus-RNA,-segment:-1,-strain:-NDV/Bali-1/07,-nearly-complete-sequence_11407
GGACAATGAGGCAGAAGAGAAAGCATTGGCTGAATTCTTACTCAATCAAGAAGTGATTCACCCTCGTGTCGCACATGCTA
>KP090445|A/chicken/Jiangxi/NCDZT1126/2014|H5N6|2_1860
TGGGAATTAATGGATGAAGACTATCAGGGTAGACTGTGCAATCCTCTGAATCCATTCGTCAGCCATAGGGAAATTGAATC
>AY254105|A/avian/NY/118353_1/2001|H7N2|6_1008
GCCTTTGACAGTGGAGATGATGTTTGGATGGGTAGAACAATCAGTAGGGATTCGCGGTCAGGCTATGAGACATTTAGGGT
>KX714423|A/American_green_winged_teal/Alaska/137884/2009|H1N1|1_2046
CACGGCTGGAGTAGAGTCTGCTGTCTTGAGAGGATTCCTCATCTTGGGCAAAGAGGACAAGAGATATGGTCCAGCATTGA
>CY097165|A/American_coot/Illinois/3405/2009|H10N3|2_62
TAAGCACCACATTCCCGTATACTGGAGATCCCCCATACAGCCATGGAACAGGAACAGGATACACCATGGACACTGTCAAC
>KY584029|A/American_green_winged_teal/Missouri/15OS4838/2015|H3N8|5_744
GGGAATGCTGAAATTGAAGATCTCATCTTTCTTGCACGATCTGCTCTCATTCTGAGAGGGTCAGTGGCTCATAAGTCCTG
>AF431744-Newcastle-Disease-virus-strain-ZJ1,-complete-genome_14091
GATTGCCATGCATTCTGTGAGGGAGGGCGGGGTAGTGATCATCAAAGTACTGTATGCAATGGGGTACTACTTCCATTTAC
>GU186761|A/chicken/Bac_Lieu/07_10/2007|H5N1|4_372
CCTATTGAGCAGAATAAACCATTTTGAGAAAATTCAGATCATCCCCAAAAGTTCTTGGCCCAGTCATGAAGCCTCATTGG
>CY178534|A/blue_winged_teal/Wisconsin/377/1982|H6N1|1_126
AGACAAGAGAAGAACCCTGCACTCAGGATGAAGTGGATGATGGCAATGAAATATCCAATTACAGCAGATAAAAGGATAAT
>KY926753|A/chicken/Cameroon/16VIR3791_16/2016|H5N1|2_305
CTTTGAAAGTTCGTGTCTTGAAACGATGGGAATTGTCCAACAAACAAGAGTGGACAAATTAACCCAAGGTCGCCAGACTT
>KY926744|A/chicken/Cameroon/16VIR3791_12/2016|H5N1|1_496
TCGTATTTCCAAACGAAGTTGGAGCCAAGATATTGACATCAGAGTCCCAGTTAACGATAACAAAGGAGAAAAAAGAGGAA
>CY143559|A/American_green_winged_teal/Interior_Alaska/10BM08222R0/2010|H3N8|5_896
ATACGACTTTGAGAGAGAGGGATACTCCCTAGTTGGAATCGATCCTTTCCGTTTGCTCCAAAACAGTCAAGTCTTCAGTC
>CY181257|A/blue_winged_teal/Wisconsin/123/1978|H3N6|4_186
TGGTTCAGAGCTCCTCAACAGGGAAAATATGCAACAATCCTCACAGAATTCTCGATGGAAGAGACTGCACACTAATAGAT
>AB079061-Foot-and-mouth-disease-virus---type-O-genomic-RNA,-strain:-O/JPN/2000,-L-fragment_1037
CACCTGCTCAACACCGGAATCGGCACCGCTTCGCGACCCAGCGAAGTGTGCATGGTAGACGGGACGGACATGTGTTTGGC
>FJ196584-African-horsesickness-virus-isolate-HS-02/07-structural-protein-VP1-gene,-complete-cds_854
CATCGATTGGAGGTGAGGATCGGAATTCAAAGGAAGTTTTTTATACCGGTTACCATGAAACAGAGAACCTATACTCAGAA
>KU646954|A/Anas_platyrhynchos/Belgium/17330cls42/2013|H5N2|6_744
ATCAGGAAGGGCTGATACTAGAATACTATTCATTAAAGAGGGGAAAATTGTTCATATCAGCCCATTATCAGGAAGTGCCC
>MF046523|A/American_black_duck/Alberta/238/2016|H1N1|4_567
GTGCTCGTGCTCTGGGGAGTGCACCATCCTCCGACCACCAGTGAACAACAAAGTCTATACCAGAATACTGATGCATACGT
>CY047709|A/blue_winged_teal/Saskatchewan/22542/2007|H5N2|3_756
CAAAGAAGTGAATGCAAGAATTGAACCATTTTTGAAGACAACACCACGCCCCCTGAGGCTACCGGAAGGACCTCCTTGCT
>CY149488|A/black_headed_gull/Iceland/1298/2011|H10N5|8_462
TCACAGAAGAGGGAGCGATTGTGGGAGAAATCTCACCGTTACCTTCTCTTCCAGGACATACTGACGAGGATGTCAAAAAT
>CY116917|A/avian/Massachusetts/25756/1990|H2N2|6_372
GTCATGTGACACCAGTAAATGTTACCAATTTGCACTTGGGCAGGGGACCACACTGGACAACAAACATTCAAATGGAACAA
>CY196089|A/American_green_winged_teal/Interior_Alaska/11BM02195/2011|H4N6|4_756
AGAACCAGGAGATCTTATAGTTTTCAATACCATAGGGAATTTAATCGCTCCAAGGGGCCATTACAAACTCAACAGTAAAA
>CY126804|A/blue_winged_teal/Alberta/599/1986|H6N2|8_264
TACCTGCTTCACGCTACCTAACTGACATGACTCTTGAGGAAATGTCAAGAGACTGGTTCATGCTCATGCCAAAGCAGAAA
>KX978423|A/black_headed_gull/Netherlands/10/2014|H13N6|1_1054
AGGTGCTCACGGGCAACCTCCAAACATTGAAAATACGAGTACATGAAGGATACGAGGAATTCACGATGGTTGGTCGGAGA
>AJ320488-Foot-and-mouth-disease-virus-O-genomic-RNA,-isolate-O1Campos,-complete-genome_6771
GCCCGCTGCCTTGTCCAACAAGGACCCGCGTCTGAACGAGGGTGTTGTCCTCGATGAAGTCATCTTCTCCAAACACAAGG
>GQ907299|A/black_headed_gull/Mongolia/1756/2006|H16N3|3_434
CATTCACATTTTCTCTTTCACTGGAGAGGAAATGGCCACCAAGGCGGATTATACCCTTGATGAGGAAAGCAGGGCACGAA
>KX215305|A/chicken/Bhutan/317/2012|H5N1|1_806
CATTGCTGCCAGAAACATTGTTAGGAGAGCAACGGTATCAGCAGATCCATTGGCGTCACTGCTGGAGATGTGTCACAGCA
>CY129325|A/American_black_duck/New_Brunswick/02527/2007|H4N6|1_744
ACTCCAGGAGGGGAAGTGAGAAATGATGACGTTGACCAAAGCTTGATTATCGCTGCCAGGAACATAGTAAGAAGGGCAAC
>KJ682315|A/chicken/Bhutan/257/2012|H5N1|6_320
GGAATGCAGAACCTTCTTTTTGACCCAGGGAGCCTTACTGAATGACAAGCATTCCAACGGGACTTTCAAAGACAGGAGCC
>KX979764|A/black_headed_gull/Netherlands/1/2011|H16N3|2_2108
ATTCGAAAAATTCTTCCCTAGCAGTTCGTACAGGAGACCAGTTGGAATTTCTAGCATGGTGGAGGCCATGGTATCCAGGG
>FJ196584-African-horsesickness-virus-isolate-HS-02/07-structural-protein-VP1-gene,-complete-cds_2135
TGGTTTCGCCTACAGATGGAAGCGATCTAGCGCTGATTAACACTCATTTGTCCGGGGAGAACTCTACGTTGATTGCGAAC
>AJ965626-West-Nile-virus-strain-PT6.16-polyprotein,-genomic-RNA_10004
ATTTGCTCCGCTGTCCCTGTGAACTGGGTCCCTACCGGAAGGACCACATGGTCCATCCATGCAGGAGGAGAGTGGATGAC
>KM245337|A/Anthropoides_virgo/Baicheng/219/2013|H9N2|6_882
TCCAATAGACCCGTTCTAAATATAAATATGGCAGATTATAGTATTGAGTCCAGTTATGTGTGCTCAGGACTTGTTGGAGA
>CY166899|A/American_black_duck/Wisconsin/11OS3191/2011|H6N1|6_868
GGTAATGTGTGTATGCAGAGACAACTGGCATGGTTCAAATAGACCATGGGTGTCCTTCAATCAGAATCTAGAATATAAAA
>CY167175|A/American_green_winged_teal/Mississippi/12OS191/2012|H5N3|4_62
GTGACCAAATCTGCATTGGTTATCATGCAAACAACTCGACAAAGCAGGTTGATACAATCATGGAGAAGAATGTGACGGTC
>MF613869|A/American_black_duck/Alberta/238/2016|H1N1|6_448
AAGACAGAAGCCCTTATAGAACCCTAATGAGCTGTCCTGTTGGTGAAGCTCCCTCTCCGTACAATTCAAGGTTCGAGTCT
>HM172365|A/bar_headed_goose/Qinghai/1_HVRI/2006|H5N1|2_1952
GGCCAAGGGTATGGAATATGATGCCGTTGCAACTACGCATTCATGGATTCCCAAAAGGAATCGTTCCATTCTCAATACGA
>KC162238|A/baikal_teal/Xianghai/421/2011|H9N2|1_434
TGATATAAATCCGGGCCATGCAGATCTCAGTGCTAAAGAGGCACAAGATGTCATCATGGAGGTCGTCTTCCCAAATGAAG
>KR732539|A/chicken/Egypt/07118_NLQP/2007|H5N1|4_630
AGAGCAGACAAGGCTCTATCAAAACCCAACTACCTATATTTCCGTTGGGACTTCAACACTAAACCAGAGATTGGTACCAA
>KM251532|A/Anas_crecca/Hubei/Chenhu1623_5/2014|H5N6|1_744
GAAGTAAGAAATGACGACGTTGATCAGAGTTTGATCATTGCTGCTAGAAACATTGTTAGGAGAGCAACGGTGTCAGCGGA
>GU050317|A/avian/Hong_Kong/0719/2007|H5N1|4_806
TTGCTCCAGAATATGCATACAAAATTGTCAAGAAAGGGGACTCAGCAATTATGAAAAGTGAGGTGGAATATGGTAACTGC
>MG051189|A/chicken/Anhui/AH326/2016|H9N2|5_496
TGATGCAAGGATCAACCCTCCCGAGGAGATCTGGGGCTGCAGGAGCAGCAGTAAAGGGGATAGGGACGATGGTGATGGAG
>AB753216|A/African_Stonechat/Vietnam/8/2009|H9N2|3_819
CCTAATGGCCCTCCCTGCTCTCAGCGGTCGAAATTCTTGCTGATGGATGCTCTGAAATTAAGCATTGAGGACCCTAGCCA
>CY129364|A/American_black_duck/New_Brunswick/02525/2007|H3N8|2_1827
ATCCCGGAAGTCTGCCTGAAATGGGAGTTGATGGACGAAGACTATCAGGGGAGGCTTTGTAACCCCCTGAACCCGTTTGT
>CY055172|A/aquatic_bird/India/NIV_17095/2007|H11N1|1_372
TTAAAGCATGGAACCTTCGGTCCCGTTCATTTTCGAAATCAGGTTAAGATACGTCGCAGGGTTGACATAAACCCGGGCCA
>CY191027|A/American_black_duck/Maryland/11OS3898/2012|H2N1|4_124
ACACAATCTTGGAACGAAACGTCACCGTGACTCATGCCAAGGACATTCTTGAAAAGACGCACAATGGAAAGTTGTGCAAA
>CY117425|A/mallard/Alberta/419/2009|H2N3|8_132
AAAAATCTCTAAGAGGAAGAGGCAGCACTCTTGGTCTGGATATTGAAACAGCCACTCGTACTGGAAAGCAGATAGTGGAG
>CY167180|A/American_green_winged_teal/Mississippi/12OS191/2012|H5N3|3_252
GGAAGAGATCGCACTATGGCCTGGACAGTAGTGAACAGTATTTGCAACACCACAGGAGTTGAAAAACCCAAATTCCTCCC
>CY128613|A/American_black_duck/New_Brunswick/02654/2007|mixed|6_1088
AAGTACTAGCTCAAGGAGTGGATTTGAGATGATTTGGGATCCCAATGGGTGGACAGAGACAGATAGCAGTTTCTCTGTGA
>CY129364|A/American_black_duck/New_Brunswick/02525/2007|H3N8|2_2016
AAAAGGAACCGATCCATTCTTAACACGAGTCAAAGGGGAATCCTTGAAGATGAACAGATGTATCAAAAGTGCTGCAATCT
>AY240877|A/avian/NY/118353_1/2001|H7N2|4_868
TCAGTTCCCTGCCATTCCAAAACATCAACCCTAGAACTGTGGGGAAATGCCCTCGGTATGTCAAACAGAAAAGCCTCCTT
>KF260621|A/chicken/Hong_Kong/CRA45/2010|H9N2|2_806
TGGCCTCCCTGTCGGAGGAAATGAGAAGAAAGCTAAATTGGCAAACGTTGTGAGGAAGATGATGACTAATTCACAAGACA
>CY135671|A/American_green_winged_teal/Interior_Alaska/10BM05165R0/2010|H4N6|4_693
TTGGCAGTAGACCATGGGTGAGAGGCCAAAGCGGTAGGATCAGCTTCTATTGGACAATTGTAGAGCCAGGAGACCTCATA
>LC275035|A/bean_goose/Ishikawa/1701A012/2017|H5N6|2_682
AACACAATGACGAAAGATGCAGAAAGAGGCAAACTAAAGAGAAGGGCAATTGCAACACCCGGAATGCAAATTAGAGGGTT
>KX977747|A/barnacle_goose/Netherlands/1/2006|H1N1|6_945
ATCTGGAGTATCGAATAGGATATATATGCAGTGGAGTTTTCGGAGACAATCCACGCCCCAATGATGGAACAGGCAGTTGC
>AB523764|A/bar_headed_goose/Mongolia/X53/2009|H5N1|1_496
GTCATCATGGAAGTTGTTTTCCCAAATGAAGTGGGAGCTAGAATACTGACTTCAGAGTCGCAGTTGACAATAACGAAAGA
>GQ907297|A/black_headed_gull/Mongolia/1756/2006|H16N3|5_315
GGGGAAATGGGTGAGAGAATTGGTCCTGTATGACAAGGAAGAAATAAGAAGAATCTGGCGACAAGCAAACAATGGAGAAG
>AF086833-Ebola-virus---Mayinga,-Zaire,-1976,-complete-genome_12749
AAAACATGCTACGGTGCTAAAAGCATTACGCCCTATAGTGATTTTCGAGACATACTGTGTTTTTAAATATAGTATTGCCA
>KY561199|A/American_green_winged_teal/Mississippi/15OS8008/2015|H11N3|4_124
AATAATTGAGAGTAATGTCACAGTTACTAGCTCAGTTGAACTGGTTGAAAATGAGCACACTGGGTCTTTCTGCTCAATCA
>KX978628|A/bewicks_swan/Netherlands/3/2006|H1N1|3_186
GATGAACGGGGCGAATCAATAATTGTGGAATCGGGCGATCCGAATGCATTATTGAAACACCGGTTTGAAATAATTGAAGG
>GQ907300|A/black_headed_gull/Mongolia/1756/2006|H16N3|2_427
TAGCCAACACCATAGAGGTTTTCAGATCGAATGGTCTAACTGCTAATGAATCAGGGAGGCTAATCGATTTCCTCAAGGAT
>CY097686|A/American_green_winged_teal/Mississippi/300/2010|H11N9|4_945
GGAGACTGCCCCAAATATGTGAATGTTAAATCCCTAAAACTTGCTACCGGGCTAAGAAATGTTCCTGCGATAGCTACAAG
>CY205602|A/blue_winged_teal/Louisiana/AI10_3543/2010|H4N8|3_756
ATGTCCAAAGAAGTGAATGCAAGAATTGAACCATTTTTGAAGACAACACCACGGCCTCTGAGATTACCGGAAGGGCCTCC
>KX979529|A/black_headed_gull/Netherlands/2/2011|H13N8|1_1612
TAACGTATTCATCGTCAATGATGTGGGAGATCAATGGTCCGGAATCAGTTCTAGTCAACACCTATCAATGGATCATCAGA
>HM172481|A/bar_headed_goose/Qinghai/3/2005|H5N1|1_1922
AGGCTCAGGAATGAGAATACTCATGAGGGGCAATTCCCCTGTGTTCAACTACAATAAGGCAACCAAAAGACTTACCGTTC
>CY032208|A/mallard/Maryland/350/2002|H1N1|5_1008
ATGGCATGTCACTCTGCAGCATTTGAAGATCTGAGGGTGTCAAGCTTCATTAGAGGGACAAGAGTAGTCCCAAGAGGACA
>KU289764|A/American_green_winged_teal/Colorado/A00551331/2007|H7N3|6_715
CTTGTGTTGTTGCTGTCACAGATGGCCCTGCTGCTAATAGTGCAGATCACAGGGTTTACTGGATAAGAGAGGGAAGAATA
>KY561233|A/American_green_winged_teal/Missouri/15OS6486/2015|H6N1|6_1240
CATCCAGAACTGACGGGGTTGGATTGCATGAGGCCTTGCTTCTGGGTTGAACTGATCAGAGGAAGACCCAAGGAGAACAC
>CY149484|A/black_headed_gull/Iceland/1298/2011|H10N5|4_1008
GGAGATTGTCCAAGGAAGAGGCCTTTTTGGAGCAATAGCTGGATTCATAGAAAATGGATGGGAAGGGATGGTAGATGGTT
>KX960476|A/blue_winged_teal/Guatemala/CIP049H102_18/2011|H1N3|4_630
CGACCACCAGTGAACAACAAAGTCTATATCAGAACACTGATGCATATGTCTCAGTTGGGTCATCAAAGTACAACCGGAGA
>KF881634|A/chicken/Egypt/Q1089E/2010|H5N1|6_756
CAGTCGAACTAGATGCTCCTAATTATCACTATGAGGAGTGCTCCTGTTATCCTGATGCCGGCGAAATCACATGTGTGTGT
>CY191275|A/American_black_duck/Maryland/13OS2956/2013|H11N9|4_372
GGCTGAAGTTTAGTGGAGTCCTCGAATTCAGCAAATTTGAAGCCTTCACTTCAAATGGATGGGGAGCAGTGAATTCTGGT
>CY129060|A/American_black_duck/New_Brunswick/02725/2007|H3N8|2_1008
TTTAGGAACGTCTTGAGCATTGCGCCTATAATGTTCTCGAATAAAATGGCAAGACTGGGGAAAGGATATATGTTCGAAAG
>AB079061-Foot-and-mouth-disease-virus---type-O-genomic-RNA,-strain:-O/JPN/2000,-L-fragment_4758
ACAACAAATTGGACATCATCAAAGCTCTTGAAGATACCCACACCAACCCAGTGGCAATGTTTCAATACGACTGTGCCCTT
>KX714435|A/American_green_winged_teal/Alaska/137886/2009|H3N8|5_372
AATGGAGAAGACGCAACTGCTGGTCTAACCCATTTAATGATCTGGCATTCCAATCTGAATGATGCCACATATCAGAGGAC
>KU289738|A/American_black_duck/Delaware/A00870108/2010|H7N3|4_441
AGTGCCTGCAGAAGATCAGGTTCTTCTTTCTATGCGGAAATGAAGTGGTTACTGTCGAATTCAGACAATGCGGCATTTCC
>KX714400|A/American_green_winged_teal/Alaska/133672/2009|H3N8|2_1054
GCAAGACTAGGGAAAGGGTACATGTTTGAAAGTAAGAGCATGAAGCTCCGAACACAGATACCGGCAGAGATGCTAGCAAG
>CY191029|A/American_black_duck/Maryland/11OS3898/2012|H2N1|6_806
GTTGAATTGAATGCCCCTAATTACCACTATGAGGAGTGCTCCTGTTATCCTGACGCTAGCGAGGTAGTGTGTGTATGCAG
>CY128758|A/American_black_duck/New_Brunswick/02375/2007|H4N8|4_1449
AAATTTTCCATCAATGTGACAACAGTTGCATTGAAAGCATAAGGAACGGGACATATGACCATGATATTTACAGAGACGAG
>FJ183370-African-horse-sickness-virus-1-strain-HS29/62-VP6-gene,-complete-cds_715
TTCCAAAGGAATGAGCAACTTATTTACTGTAGATAAATCATTGCTTGAGCGGGGTGGGTTAGGGAGGGAAGACATTCTAC
>CY116922|A/avian/Massachusetts/25756/1990|H2N2|1_1953
ATACTGGTAAGAGGCAATTCTCCAGTGTTCAATTACAACAAAGCCACCAAGAGGCTTACAGTCCTTGGGAAAGATGCAGG
>KP416229|A/chicken/Dongguan/1009/2014|H7N9|3_488
TGACGAAGAGAGCAGGGCAAGAATCAAAACCAGGCTGTTCACTATCAGACAGGAAATGGCCAGCAGGGGTCTATGGGATT
>KX977726|A/bean_goose/Netherlands/1/2007|H1N1|3_62
CGTCGAGCTTGCGGAAAAGGCAATGAAAGAATATGGGGAAGACCCAAAAATCGAAACGAACAAATTTGCTGCGATATGCA
>KM251485|A/Anas_crecca/Hubei/Chenhu1623_5/2014|H5N6|6_576
ATATGCATATCAGGACCGAATAACAATGCATCGGCAGTAGTGTGGTATGGGGGGAGACCAGTAACAGAGATCCCCTCATG
>KT338361|A/American_green_winged_teal/Alaska/386/2014|H1N1|8_441
ACCAACTAGAGACATTAGTCTCTCTGAGGGCATTCACAGAAGATGGTGCTATTGTGGCTGAAATTTCTCCCATTCCCTCT
>KU201739|A/American_green_winged_teal/Oregon/AH0012403/2015|H5N2|7_520
GACATGAGAACAGAATGGTGCTGGCCAGCACCACAGCTAAGGCCATGGAGCAGATGGCAGGATCAAGCGAGCAGGCATCA
>CY014877|A/black_duck/New_York/184/1988|H5N2|3_1798
TTGAGAGCATGATTGAGGCAGAATCTTCTGTCAAAGAGAAAGACATGACAAAAGAATTCTTTGAAAACAAATCGGAGACA
>CY139334|A/American_black_duck/New_Brunswick/00867/2010|H5N2|1_1674
AGAAACTGGGAAACTGTGAAAATTCAATGGTCACAGGACCCCACAATGCTATATAACAAGATGGAATTCGAGCCATTTCA
>AY593767-Foot-and-mouth-disease-virus-A-isolate-a24-argentina-iso9,-complete-genome_7686
GAGACGACATCGTGGTGGCAAGTGATTATGATTTGGACTTCGAGGCTCTCAAGCCCCACTTTAAATCCCTTGGTCAAACC
>EU026098|A/avian/NY/118353_1/2001|H7N2|5_1152
TGGATTCCAGCACTCTTGAATTGAGAAGTAGATACTGGGCTATAAGAACCAGAAGTGGAGGAAACACAAATCAGCAGAGA
>KX979779|A/bewicks_swan/Netherlands/6/2006|H1N1|2_620
CACACAAAGAACAATAGGAAAGAAGAAACAGAGGCTGAACAAGAGGAGCTACTTAATAAGAGCACTTACACTAAACACAA
>KT717291|A/Anser_fabalis/China/Anhui/L180/2014|H6N2|5_189
GAGAGGATGGTTCTCTTTGCATTTGATGAAAGGAGGAACAAATACCTGGAAGAACATCCCAGTGCTGGGAAGGATCCGAA
>CY095448|A/American_black_duck/New_Brunswick/19497/2006|H4N6|2_1984
GCTGTTGCTACTACACACTCCTGGATTCCTAAGAGGAATCGCTCTATTCTCAATACAAGCCAAAGGGGAATCCTTGAAGA
>HM172388|A/chicken/Gansu/44/2004|H5N1|2_1342
CTCTCATCGTAAATGCACCGAATCATGAGGGAATACAAGCAGGGGTGGATAGGTTTTATAGGACTTGGAAACTCGTTGGA
>KJ426479|A/chicken/Jiangsu/JT34/2011|H9N2|1_992
AAGGACAAGTGGGTCATCTGTTAAGAGGGAGGAAGAAGTGCTCACCGGCAACCTCCAAACATTGAAAATAAGAGTACATG
>CY130011|A/duck/Alberta/35/1976|H1N1|3_1638
CTTGAAATAGGGGATATGCTCCTACGGACTGCAATAGGCCAAGTATCAAGACCCATGTTTCTGTATGTGAGAACCAACGG
>DQ431694-West-Nile-virus-isolate-03-22TX-polyprotein-precursor,-gene,-complete-cds_7015
ACACCTCATTGACCTCAATAAACGTTCAGGCAAGTGCACTATTCACGCTTGCGCGAGGCTTCCCCTTCGTTGATGTTGGG
>CY014886|A/chicken/New_York/14677_13/1998|H6N2|2_248
GGATAATGAGCCAAGTGGATATGCACAAACAGAATGCGTCCTTGAAGCAATGGCTTTCCTTGAAGAGTCCCACCCAGGGA
>KY415854|A/chicken/Ganzhou/GZ157/2016|H3N2|2_558
AGAAAGAGAAGAGTGAGAGACAACATGACCAAGAAAATGATCACACAGAGAACAATAGGAAAGAAAAAGCAAAGGTTGAG
>CY128642|A/American_black_duck/New_Brunswick/02658/2007|mixed|6_620
CATTATGGGGGAATTCCTACTGATGTGATCAATTCCTGGGCAGGGGACATTCTAAGAACTCAGGAATCGTCATGCACTTG
>KJ426497|A/chicken/Anhui/02/2008|H9N2|7_640
GCAAGTCAGGCTAGGCAAATGGTGCAGGCTATGAGAACAGTCGGGACTCACCCTAGTTCCAGTACAGGTCTAAAAGATGA
>FJ183366-African-horse-sickness-virus-1-strain-HS29/62-VP3-gene,-complete-cds_2356
GTTTGGTGGTATGTTACGGAATATCAAGATTAAATTTTTTGATTCGCGGCCGCCCGACGAGATACTGACGGCAATGCCTT
>FJ183366-African-horse-sickness-virus-1-strain-HS29/62-VP3-gene,-complete-cds_1054
TAGAAAAATATATCTTGCATTAATGTTTCCCAACCAAATTATTCTGGATATAAAACCAGACAGCTCGCATGCGGTAGATC
>CY143700|A/mallard/Interior_Alaska/10BM09159R0/2010|H3N8|4_1116
ATGGTTTCAGACATCAGAACTCTGAGGGTACAGAACAAGCTGCAGACCTAAAAAGCACACAAGCAGCCATCGACCAGATC
>CY097205|A/American_green_winged_teal/Illinois/2479/2009|H2N3|6_910
CTTGGATGAGAATTAACAACGAGACTATACTGGAAACAGGGTATGTATGTAGTAAATTCCACTCGGACACCCCCAGGCCA
>KU971485|A/chicken/Burkina_Faso/15VIR1774_2/2015|H5N1|6_128
ACACCAAACTGAACCAATCAGAAATACTAATTTCCTCACTGAGAACACTGTAGCTTCAGTAACATTAGCTGGCAATTCAT
>CY166393|A/American_green_winged_teal/Illinois/11OS4814/2011|H3N8|1_1488
AGGGTAGTAGTGAGCATCGACCGATTTTTAAGAGTTCGGGACCAACGGGGGAATGTACTGTTGTCACCCGAAGAAGTCAG
>AB079061-Foot-and-mouth-disease-virus---type-O-genomic-RNA,-strain:-O/JPN/2000,-L-fragment_2440
GGTGCTCGCCCAGTTTGACTTGTCTCTGGCAGCAAAGCACATGTCAAACACCTTCCTGGCAGGTCTCGCCCAGTACTACA
>LC275034|A/bean_goose/Ishikawa/1701A012/2017|H5N6|1_1736
TGGAATTCGAGCCCTTTCAATCTTTAGTACCTAAAGCTGTTAGAGGTCAATACAGTGGGTTCGTGAGGACACTATTCCAG
>GQ122467|A/chicken/Bali/UT2091/2005|H5N1|2_1159
AGAAAATTGAGAAAATAAGGCCTCTATTAATAGATGGTGCGGCCTCATTGAGCCCTGGAATGATGATGGGCATGTTCAAC
>CY094388|A/American_wigeon/California/8352/2008|H12N5|1_124
GGCAAGAGAAGAACCCCGCACTCAGGATGAAATGGATGATGGCGATGAAATACCCAATCACAGCAGATAAGCGAATAATG
>AB079061-Foot-and-mouth-disease-virus---type-O-genomic-RNA,-strain:-O/JPN/2000,-L-fragment_793
AAAGATGGAGTTCACACTTCACAACGGTGAGAAGAAAACATTCTACTCCAGGCCCAACAACCACGACAACTGCTGGCTGA
>AF431744-Newcastle-Disease-virus-strain-ZJ1,-complete-genome_9699
TGTCATGTTGAGGGAGTACAAGAGTTTATCTGCTCTTGAATTTGAGCCATGTATAGATTATGACCCTGTTACCAATCTAA
>KJ643753|A/chicken/Bangladesh/18301/2012|H9N2|2_1403
GACTTGCAAGCTGGTTGGAATAAATATGAGCAAAAAGAAGTCTTACATAAATCGGACAGGGACATTTGAGTTCACAAGCT
>KJ781233|A/duck/Guangdong/C120/2011|H6N6|7_264
GACCCAAACAACATGGATAAGGCAGTCAAACTGTACAGGAAGCTGAAGAGAGAAATAACATTCCATGGAGCCAAAGAAGT
>AB605247-Newcastle-disease-virus-RNA,-segment:-1,-strain:-NDV/Bali-1/07,-nearly-complete-sequence_1220
ATCAATGAGGACATGGCTGCTGAGCTAAAACTAACCCCGGCAGCAAGGAGAGGCCTGGCAGCTGCTGCCCAACGAGTATC
>AF380138-Monkeypox-virus-strain-Zaire-96-I-16,-complete-genome_5612
CTCAACAACACTACTTTCCTTTTTACATATTCCCCTAAAATAGGCATTCAAGCATTCTATTTTATATATTACAGCCCCAT
>CY063482|A/chicken/Bhutan/248015/2010|H5N1|5_62
CAAACGATCTTATGAACAGATGGAAACTAGTGGTGAACGCCAGAATGCTACTGAGATCAGGGCATCAGTTGGAAGAATGG
>CY206053|A/blue_winged_teal/Texas/AI11_3764/2011|H3N8|6_640
TTAATTCCTGGGCAGGGGACATTCTAAGAACTCAGGAATCATCGTGCACCTGCATTCAAGGTGAATGTTATTGGGTAATG
>KY828736|A/American_wigeon/California/UCD58P/2015|H5N8|6_1040
GGCGTAAAAGGGTTCGGGTTTCGACAGGGAACTGATGTGTGGGTGGGGCGGACAATTAGTCGAACCTCCAGATCAGGATT
>GQ386155|A/bean_goose/Tyva/10/2009|H5N1|2_2142
ATTTCCAGCATGGTGGAGGCCATGGTGTCTCGGGCCCGAATTGATGCACGAATTGATTTCGAGTCTGGGAGGATCAAGAA
>KY561234|A/American_green_winged_teal/Mississippi/15OS7984/2015|H3N8|2_186
GCACCACAACTCAATCCAATTGATGGACCATTGCCTGAGGACAACGAACCAAGTGGATATGCACAAACGGACTGTGTCCT
>KT699058|A/Anser_fabalis/Anhui/L139/2014|H9N2|6_704
AGTGGTAATGACTGATGGAAGTGCATCAGGAAAAGCCGACACTAGAGTATTATTTATAAGAGAAGGGAAAATTATAAATA
>KM251532|A/Anas_crecca/Hubei/Chenhu1623_5/2014|H5N6|1_806
AGCAACGGTGTCAGCGGATCCATTGGCATCACTGTTGGAGATGTGTCACAATACACAAATTGGTGGAATAAGGATGGTGG
>AY262283-West-Nile-virus-isolate-KN3829-polyprotein-gene,-complete-cds_9760
ATGATTGGCAGCAGGTTCCATTCTGCTCAAACCATTTTACTGAATTGATCATGAAAGATGGAAGAACATTGGTGGTTCCA
>FJ183367-African-horse-sickness-virus-1-strain-HS29/62-VP4-gene,-complete-cds_434
GCGGATCCGAAGAGACACGTCGTGAAAGGCCAGCCCAAAGCTGCTCCAATGTATGATCATCCAGACAGATGGTGGCGGGA
>MH071465|A/chicken/Bangladesh/842/2009|H10N7|4_1008
AGAAATAATGCAAGGGAGAGGTCTATTTGGTGCAATAGCGGGGTTTATAGAGAATGGGTGGGAAGGAATGGTAGATGGCT
>AB079061-Foot-and-mouth-disease-virus---type-O-genomic-RNA,-strain:-O/JPN/2000,-L-fragment_4636
CATCATCGCCACCACCAACCTGTACTCGGGCTTCACCCCGAGAACTATGGTGTGCCCTGACGCACTGAACCGAAGGTTCC
>CY017771|A/black_duck/Ohio/194/1986|H11N1|2_124
CGGTCAACAGAACACATCAATACTCAGAAAAGGGAAAATGGACAACAAACACAGAAACTGGGGCGCCCCAACTCAATCCA
>CY022688|A/chicken/Queensland/1994|H7N3|5_768
AATCCTGGAAATGCTGAAATTGAAGATCTCATCTTTCTGGCGCGATCTGCACTCATCCTGAGAGGATCAGTGGCTCATAA
>HM172477|A/bar_headed_goose/Qinghai/3/2005|H5N1|2_1952
GGCCAAGAGTATGGAATATGATGCCGTTGCGACTACACATTCATGGATTCCTAAAAGGAATCGTTCCATTCTCAATACCA
>AB079061-Foot-and-mouth-disease-virus---type-O-genomic-RNA,-strain:-O/JPN/2000,-L-fragment_5734
GAAGACGGTGGCCATCTGCTGCGCCACCGGAGTGTTTGGTACTGCCTACCTTGTTCCTCGTCATCTTTTCGCAGAGAAGT
>MG042166|A/chicken/Bangladesh/30065/2016|H5N1|1_558
ACAAAAGAAAAGAAGGAAGAGCTCCAGGACTGTAAGATTGCTCCTTTAATGGTGGCATACATGTTGGAAAGAGAACTAGT
>MF116347|A/chicken/China/E93/2012|H5N1|1_1116
ACAATGGTTGGACGGAGGGCAACAGCTATCCTGAGGAAAGCAACTAGAAGGCTGATTCAGTTGATAGTAAGTGGGAGGGA
>AJ880277-Pigeon-paramyxovirus-1,-complete-genome_2501
GGGCAGAGCCAAGACAGTACTCCTGTACCTGTGGATCATGTCCAACTACCTGTCGACTTTGTGCAGGCGATGATGTCTAT
>JX420162|A/chicken/Bac_Lieu/1214/2007|H5N1|8_434
GAAAACCTAATACTACTTAGAGCTTTCACAGAAGGGGGAGCAATCGTGGGAGAAATCTCACCATTACCTTCTCTTCCAGG
>KP009653-African-horse-sickness-virus-isolate-HS-128/06-segment-3,-complete-sequence_1984
AAATTTAATGAACTTATCTCATTCTTTTAGTTTTGTGAATGTACGAGATATTGTAAGGTGGAGTCAACAGAGGGATGTCC
>KU289738|A/American_black_duck/Delaware/A00870108/2010|H7N3|4_882
CACAGTGGGGGTACGATAGTAAGCTCCCTGCCATTCCAGAACATCAATCCTAGAACAGTGGGGAAATGCCCTCGATATGT
>MF613801|A/American_black_duck/Alberta/96/2016|H3N6|3_1647
TTGAGGACTGCGATAGGCCAAGTGTCACGACCTATGTTCCTATATGTGAGAACCAATGGAACCTCAAAGATCAAGATGAA
>CY139552|A/American_black_duck/New_Brunswick/00998/2010|H12N6|6_372
TCGTGTGGGCCACACGAGTGCAGAATGTTTGCTCTCAGCCAAGGCACCACACTAAGGGGTCGGCATGCAAATGGAACTAT
>CY139420|A/American_black_duck/New_Brunswick/00914/2010|mixed|1_992
ATTCACTTTCAAAAGGACAAGCGGATCGTCAGTCAAAAAAGAAGAAGAAGTGCTTACGGGCAACCTTCAAACACTGAAAA
>KX978668|A/black_headed_gull/Netherlands/1/2009|H13N2|3_1550
TCATCTTAGGAATGATACAGATGTGGTAAATTTTGTGAGCATGGAGTTTTCTCTCACGGACCCGAGACTGGAACCGCATA
>KX979764|A/black_headed_gull/Netherlands/1/2011|H16N3|2_310
AAGAATCCCACCCAGGGATCTTTGAGAACGCATGTCTTGAAACGATGGAAGTTGTTCAGCAAACACGAGTGGATAAACTG
>AB079061-Foot-and-mouth-disease-virus---type-O-genomic-RNA,-strain:-O/JPN/2000,-L-fragment_3355
AACGCTGCCTACCTCCTTCAATTACGGCGCCATCAAAGCCACTCGGGTGACTGAACTGCTTTACCGCATGAAGAGGGCCG
>CY061611|A/duck/Victoria/512/2007|H7N6|7_910
TGAGGGAGGAATATCGGCAGGAACAGCAGAGTGCTGTGGATGTTGACATTGGTCATTTTGTCAACATAGAGCTGGAGTAA
>KM113268|A/chicken/Fujian/C1161/2013|H9N2|3_1586
CCCGAGGTTGGAACCACACAAGTGGGAGAAGTACTGTGTTCTTGAAATAGGAGACATGCTCCTGCGAACTGCAATTGGCC
>CY129195|A/American_black_duck/New_Brunswick/02481/2007|mixed|4_1364
CAGCATACAATTGATCTGACTGATTCAGAAATGAACAAACTATTTGAGAAAACAAGAAGACAGCTAAGGGAGAATGCCGA
>CY133288|A/gadwall/Mississippi/10OS4531/2010|H6N2|2_126
ACAATGGACACGGTTAACAGAACACATCAATATTCAGAAAAAGGGAGGTGGACAACAAACTCAGAGACTGGAGCACCCCA
>CY125742|A/glaucous_winged_gull/Southeastern_Alaska/10JR01856R0/2010|H11N9|4_0
ATGAAGAAAATACTGCTCCTTGCAGCAATCATCACCTGCATTCAAGCAGATGAGATCTGCATCGGGTACCTGAGCAACAA
>GU050320|A/avian/Hong_Kong/0719/2007|H5N1|5_256
GGAACAGGTACCTGGAAGAACACCCCAGTGCGGGGAAGGACCCGAAGAAAACTGGGGGTCCAATTTATCGGAGGAGAGAC
>GQ923235|A/avian/Missouri/465593_7/2006|H5N2|2_1827
ATTCCGGAAGTCTGCCTGAAGTGGGAGCTAATGGACGAGGACTATCAGGGAAGGCTCTGTAATCCTCTGAATCCATTTGT
>KU201614|A/American_wigeon/Utah/AH0007824/2015|H5N8|2_1550
TAATGAATCGGCTGACATGAGCATTGGAGTTACAGTAATAAAGAATAACATGATAAACAACGATCTTGGACCAGCAACAG
>HM570061|A/Anas_platyrhynchos/Belgium/12827/2007|H3N8|5_448
AACCTAAATGATGCCACATACCAGAGGACAAGAGCTCTTGTGCGTACTGGGATGGACCCCAGGATGTGCTCTCTGATGCA
>AB079061-Foot-and-mouth-disease-virus---type-O-genomic-RNA,-strain:-O/JPN/2000,-L-fragment_3416
TACCGCATGAAGAGGGCCGAAACATACTGCCCCCGGCCTCTTTTGGCTATTCACCCAAGCGAAGCTAGACACAAACAAAA
>KM076704|A/Anser_fabalis/China/HuBS428/2014|H9N2|4_868
GTCAGACAGAGAAGGGTGGCTTAAACACAACATTGCCATTCCAAAATGTGAGTAAGTATGCATTTGGAAACTGTTCGAAA
>AF086833-Ebola-virus---Mayinga,-Zaire,-1976,-complete-genome_7686
TCAAGATGGTTTAATCTGTGGGTTGAGACAGCTGGCCAACGAGACGACTCAAGCTCTTCAACTGTTCCTGAGAGCCACAA
>CY139344|A/American_black_duck/New_Brunswick/00878/2010|H4N9|4_693
GGCAGTAGACCATGGGTGAGAGGCCAAAGCGGTAGGATCAGTTTCTATTGGACAATTGTGGAACCAGGAGATCTCATAGT
>AB079061-Foot-and-mouth-disease-virus---type-O-genomic-RNA,-strain:-O/JPN/2000,-L-fragment_3233
CTGCCTTACACGGCACCACACCGTGTCTTGGCTACTGTTTACAACGGGAACTGCAAGTATGGCGAGAGCCCCGTGACCAA
>KP287945|A/duck/Jiangxi/22960/2008|H10N8|7_455
GCAGATTGCTGATTCCCAGCATCGGTCTCACAGGCAAATGGTGACAACAACCAACCCACTAATCAGGCATGAGAATAGAA
>CY129317|A/American_black_duck/New_Brunswick/02496/2007|H3N8|1_1364
TGAACCCATTGACAATGTAATGGGAATGATCGGAATATTACCCGACATGACTCCGAGTACTGAGATGTCGCTGAGGGGGG
>MF145724|A/black_headed_gull/Netherlands/1/2012|H13N6|2_620
GGTCACACAAAGAACAATAGGGAAAAAGAAACAGAGATTAAGCAAAAAAAGCTACCTAATAAGGGCATTGACATTGAATA
>AY593796-Foot-and-mouth-disease-virus-Asia-1-isolate-asia1-2isrl3-63-iso6,-complete-genome_7320
TGCAATCCTGATGTTGATTGGCAAAGATTTGGCACACATTTCGCCCAGTACAGAAACGTGTGGGATGTGGACTATTCGGC
>KU143482|A/chicken/Wuhan/HAQL16/2014|H5N1|3_682
ACTTTAGAGTCTATGTGGATGGATTCGAACCGAACGGCTGCATTGAGGGCAAGCTTTCTCAAATGTCAAAGGAAGTAAAT
>JF965320|A/chicken/Eastern_China/49/2010|H6N6|6_832
AGTGTTCGTGTTATGGAGCAGCAGGGATGATCAAATGTATATGCAGGGACAATTGGAAGGGGGCAAACAGACCAGTAATC
>KY284396|A/American_black_duck/Ohio/16OS0658/2016|H7N3|4_693
CGACCACAAGTGAATGGGCAATCGGGAAGGATTGATTTTCATTGGCTACTCCTTGACCCCAACGACACAGTGACCTTCAC
>MF040669|A/Anser_cygnoides/Hubei/FW44/2016|H5N8|1_372
TTGAAACATGGAACCTTTGGTCCTGTTCACTTTCGAAATCAGGTTAAGATACGCCGCAGGGTTGACATAAACCCGGGCCA
>CY016949|A/chicken/Nigeria/1047_34/2006|H5N1|6_960
TAACGGGGCATATGGGGTAAAAGGGTTTTCATTTAAATACGGCAATGGTGTCTGGATCGGAAGAACCAAAAGCACTAATT
>CY166899|A/American_black_duck/Wisconsin/11OS3191/2011|H6N1|6_434
AAGCATTCTAATGGAACCGTTAAAGACAGAAGCCCTTATAGAACCCTAATGAGCTGCCCTATTGGTGAAGCTCCGTCTCC
>AB009663-Rabies-virus-genomic-RNA,-complete-genome,-viral-complementary-sequence_9150
GATACAGCGAAGGAGGGTATTCTTCTGTTTGCCCGAACCTCCTCTCTCATATCTCTGTTAGTACGGACACCATGTCTGAT
>CY090117|A/chicken/India/241272/2010|H5N1|5_744
GCAATGATGGATCAGGTGCGAGAGAGCAGAAATCCCGGGAATGCTGAAATTGAAGATCTCATTTTTCTGGCACGGTCTGC
>CY128768|A/American_black_duck/New_Brunswick/02396/2007|H4N6|6_650
CTTCGTGGGCAGGAAATATATTAAGGACTCAGGAATCAGAATGTGTATGCCATAATGGAATATGCCCTGTGGTGATGACG
>KU971442|A/chicken/Ghana/15VIR5480_26/2015|H5N1|1_744
GAAGTGAGAAATGATGACCTTGATCAGAGTTTAATTATTGCTGCTAGAAACATTGTTAGAAGAGCTACAGTATCAGCAGA
>KT717280|A/Anser_fabalis/China/Anhui/L144/2014|H6N1|2_1054
GAAAAGGGTACATGTTTGAGAGTAAGAGCATGAAGCTAAGGACACAAATACCGGCAGAAATGCTTGCAAACATTGACTTG
>KU158911|A/chicken/Nanjing/B854_2/2011|H3N8|5_126
GTGGAATTGGAAGATTTTACATACAGATGTGCACCGAACTCAAACTCAGCGACTATGAAGGAAGGCTGATCCAGAACAGC
>KJ568249|A/American_green_winged_teal/Ohio/13OS1844/2013|H3N8|4_0
ATAATTCTATTAATCATGAAGACCATTATTGTTCTGAGTTGTTTTTTCTGTCTGGCTTTCTGCCAAAAATCCTCAGAGAA
>CY144593|A/blue_winged_teal/North_Carolina/NC674_362/2005|H11N3|2_620
CAATAGGGAAGAAGAAGCAGAAGTTAAACAAAAGAAGCTATCTAATAAGAGCATTGACACTGAACACAATGACAAAAGAT
>DQ374650-West-Nile-virus-isolate-Ast02-3-717,-complete-genome_3294
CACGGTCACCCTGAGTGAGAGCTGCGGACACCGTGGACCTGCCATTCGCACTACTACAGAGAGCGGAAAGTTGATAACAG
>AB079061-Foot-and-mouth-disease-virus---type-O-genomic-RNA,-strain:-O/JPN/2000,-L-fragment_6710
ACTGTCGGACCCGAGGTTGAAGCTGCCTTGAAGCTCATGGAGAAAAGAGAGTACAAGTTTGCATGCCAGACCTTCCTGAA
>GQ907300|A/black_headed_gull/Mongolia/1756/2006|H16N3|2_122
CACAGTCAACAGGACACATCAGTACTCAGAGAAGGGAAAATGGACAACAAACACAGAGACTGGGGCACCTCAGCTTAACC
>MF046216|A/American_black_duck/Alberta/118/2016|H10N7|5_248
CAGTGCTGGAAAGGATCCCAAGAAGACTGGAGGTCCAATCTACAGGAGGAGAGATGGCAAATGGGTGAGAGAATTGATCC
>KX978362|A/black_headed_gull/Netherlands/28/2009|H16N3|5_1485
ATGAATAAAGAAGGATCTTATTTCTTCGGAGACAATGCTGAGGAGTTTGACAGTTAAAGAAAAATACCCTTGTTTCTACT
>CY097536|A/American_black_duck/Illinois/4119/2009|H8N4|6_310
AGGACAATGGAATTAGAATTGGATCCCGAGGCGAAGTATTTGTCATACGGGAGCCCTTCATATCATGCTCCATCAGTGAA
>MF112803|A/chicken/Nigeria/16VIR5840_62/2015|H5N1|6_256
TAAGGATTGGGTCTAAGGGGGATGTGTTTGTAGTTAGAGAGCCGTTCATATCATGCTCCCATCTGGAATGCAGAACCTTC
>KX598463|A/chicken/Guangdong/SIC28/2014|H9N2|4_1178
AGTCGACAAAATGAACAAGCAATATGAAATCATTGATCATGAATTCAGCGAGATAGAAACTAGACTTAACATGATCAATA
>CY055174|A/aquatic_bird/India/NIV_17095/2007|H11N1|3_1891
GCTCCATTGGGAAAGTGTGCAGGACATTACTAGCAAAATCTGTATTCAACAGCCTATATGCATCTCCACAACTCGAGGGG
>EU086273|A/bird/Guangxi/82/2005|H9N2|5_620
GCTGGTTCGGATGATAAAACGAGGGATCAACGACAGGAATTTCTGGGGAGGCGAAAATGGAAGAAGAACAAGGATTGCAT
>KJ200642|A/chicken/Guangdong/S1311/2010|H6N6|3_1342
CGGAAGTATCCCATTGCAGGGCTACTGAATACATAATGAAGGGAGTATATATAAATACAGCTTTGCTAAACGCATCGTGT
>CY076348|A/American_green_winged_teal/California/44287_066/2007|H11N9|1_63
CGCGAGGTACTAACCAAAACCACTGTGGACCACATGGCCATAATCAAAAAATACACATCAGGCAGGCAAGAGAAGAACCC
>EF492349|A/avian/Israel/584/2005|H9N2|3_244
GAGACCGAACGATGGCCTGGACAGTTGTGAATAGTATCTGCAACACCACAGGAGTCGAGAAACCCAAATTTCTCCCAGAT
>GU186765|A/chicken/Bac_Lieu/07_10/2007|H5N1|8_195
GAAAGCAGATAGTGGAGCGGATTCTGGAGGAGGAGTCTGATAAGGCACTTAAAATGCCGGTTTCACGCTACCTAACTGAC
>MF040672|A/Anser_cygnoides/Hubei/FW44/2016|H5N8|4_252
GAATTCATCAGAGTGCCGGAATGGTCTTACATAGTGGAGAGGGCTAACCCAGCTAATGACCTCTGTTACCCAGGGAGCCT
>CY129057|A/American_black_duck/New_Brunswick/02725/2007|H3N8|5_1024
TGGCATGCCACTCTGCAGCTTTTGAAGATCTGAGAGTGTCAAGCTTCATCAGAGGAACAAGGGTAGTCCCTAGAGGACAA
>CY017769|A/black_duck/Ohio/194/1986|H11N1|8_704
TGGCTGATTGAAGAAGTGCGACATAGACTAAAGATTACAGAGAATAGTTTTGAGCAGATAACATTTATGCAAGCCTTACA
>FJ183367-African-horse-sickness-virus-1-strain-HS29/62-VP4-gene,-complete-cds_1426
GTTTCTGATGTGGCAGCATCCGAAGGATTTTCCAAAAACTATGAACTATGACCCCAGTTGGGCGGAGAACTATGCTGTTA
>KX014900|A/chicken/France/160013g/2016|H5N2|2_744
ATTGCAACACCCGGTATGCAAATTAGAGGGTTCGTGTACTTTGTCGAAACACTAGCGAGGAGCATCTGTGAGAAACTCGA
>CY128980|A/American_black_duck/New_Brunswick/03511/2009|H4N6|2_1827
ATTCCGGAGGTCTGCTTGAAATGGGAGCTAATGGACGAAGACTATCAGGGAAGGCTCTGTAATCCCCTGAACCCGTTTGT
>MF148015|A/black_headed_gull/Netherlands/1/2015|H16N3|3_124
AATTTGCCGCAATATGCACACACTTAGAAGTCTGTTTCATGTACTCGGATTTCCACTTCATTGATGAGCGAGGCGAATCA
>MF613845|A/American_black_duck/Alberta/96/2016|H3N6|4_1512
GACATATACCGAGATGAGGCACTGAACAACCGGTTCCAGATCAAAGGTGTTGAGCTAAAATCTGGATACAAAGACTGGAT
>AB753216|A/African_Stonechat/Vietnam/8/2009|H9N2|3_1575
ATGGAATTTTCCCTTACCGACCCGAGGTTGGAACCACATAAATGGGAAAAGTACTGTGTTCTTGAAATAGGGGACATGCT
>CY190027|A/American_green_winged_teal/Maryland/06MD700/2006|H6N8|4_0
GGAAAATGATTGCAATCATTGTAATAGCGATACTGGCAGCAGCCGGAAAGTCAGACAAGATCTGCATCGGGTATCATGCC
>JN588903|A/chicken/Cambodia/TKCMB5T/2010|H5N1|3_0
AAGCAGGTACTGATCCAAAATGGAAGATTTTGTGCGACAATGCTTCAATCCAATGATTGTTGAGCTTGCAGAAAAGGCAA
>CY187036|A/American_green_winged_teal/Ohio/12OS5538/2012|H7N3|1_248
CAAAACAAATGACGCCGGTTCAGACCGAGTGATGGTATCACCTCTGGCTGTGACATGGTGGAATAGAAATGGACCAGCAA
>KX978668|A/black_headed_gull/Netherlands/1/2009|H13N2|3_1116
CAATTGAAGTGGGCACTTGGTGAGAACATGGCGCCAGAGAAGGTAGACTTTGAAGACTGCAAAGATATTAACGACCTAAA
>LC275035|A/bean_goose/Ishikawa/1701A012/2017|H5N6|2_868
AGGAAAATGATGACTAATTCACAAGATACAGAAGTTTCCTTTACAATTACTGGAGACAACACCAAATGGAATGAGAATCA
>GU186720|A/chicken/Lang_Son/200/2005|H5N1|8_770
GCAAGCTTTGCAACTACTGCTTGAAGTGGAGCAAGAGATGAGAACCTTCTCGTTTCAGCTTATTTAATGATAAAAAACAC
>KY415909|A/chicken/Ganzhou/GZ27/2015|H5N6|1_1736
ATTCCAATCCTTGGTACCCAAAGCCGCCAGAGGCCAGTACAGCGGATTTGTGAGAACACTATTCCAACAGATGCGTGATG
>KY415865|A/chicken/Ganzhou/GZ21/2015|H5N6|2_2074
GCTGCAATCTATTCGAGAAATTCTTCCCCAGTAGTTCGTACCGGAGGCCGGTTGGAATTTCCAGTATGGTGGAGGCCATG
>KU050824|A/chicken/Zhejiang/110102/2015|H6N6|8_64
TTGCAGACCAAGAACTGGGCGATGCCCCATTCCTTGACCGGCTTCGCCGTGATCAGAGATCGCTAAGAGGAAGAGGCAGC
>KX867835|A/chicken/Anhui/AH120/2015|H9N2|6_315
GGACAACTCAATTAGGCTTTCTGCAGGTGGGGATATCTGGGTAACAAGAGAACCTTATGTCTCATGCAGTCCCGACAAAT
>KU646953|A/Anas_platyrhynchos/Belgium/17330cls42/2013|H5N2|5_320
TTATCGAAGAAGGGACGGAAAATGGATGAGAGAGCTGATTCTGTATGACAAAGAGGAGATCAGGAGAATCTGGCGTCAAG
>CY138873|A/American_black_duck/New_Brunswick/00454/2010|H3N8|1_1364
TGAACCCATTGACAATGTAATGGGTATGATCGGGATATTACCCGACATGACCCCAAGTACCGAGATGTCGCTGAGGGGGA
>AJ880277-Pigeon-paramyxovirus-1,-complete-genome_9455
TGCGTTTGTGGGGTCACCCACTGCTTGAGTCCCGTAGTGCAGCAAAAGCAGTCAGGAGCCAGATGTGCGCACCTAAGATG
>MH071465|A/chicken/Bangladesh/842/2009|H10N7|4_126
GGAAGAGGTGACCAATGCTACTGAAACAGTGGAGAGTACAGGCCTAAACAGATTATGTATGAAAGGAAGAAACCATAAAG
>KY415898|A/chicken/Ganzhou/GZ157/2016|H3N2|1_1612
AAATCAATGGCCCTGAATCAGTGCTCGTCAACACCTACCAGTGGATCATCAGGAATTGGGAGACTGTAAAGATTCAATGG
>JF965103|A/chicken/Eastern_China/49/2010|H6N6|3_122
CTTAGAAGTCTGCTTCATGTATTCGGATTTCCACTTCATTGACGAGCGAGGCGAATCAATAATTGTGGAATCTGGCGATC
>CY128763|A/American_black_duck/New_Brunswick/02375/2007|H4N8|3_1323
ATTGCGAGCATGAGAAGGAACTATTTTACAGCAGAGGTGTCCCATTGCAGGGCTACTGAGTACATAATGAAGGGAGTGTA
>AY359854-Foot-and-mouth-disease-virus-O-strain-OMIII,-complete-genome_183
CGCGTGACCGGTTAGTACTCTTACCACTCTCCGCCTACTTGGTCTTTAGCGCTGTCTTGGGCACTCCTGTTGGGGGCCGT
>EU086249|A/bird/Guangxi/62/2005|H9N2|6_1323
GACTTCAAATAGCATCATTGCATTTTGTGGAACCTCAGGTACCTATGGAACAGGCTCATGGCCTGATGGGGCGAATATCA
>KT357831-Zaire-ebolavirus-isolate-EBOV/DML24573/SLe/Kono/20150118,-complete-genome_7076
GCAATGGTTCAAGTGCACAGTCAAGGAAGGATAGCTGCAGTGTCGCATCTGACAACCCTTGCCACAGTCTCCACGAGTCC
>AB753221|A/African_Stonechat/Vietnam/8/2009|H9N2|7_396
TCTCATATACAACAGGATGGGAACAGTGACCGCAGAAGGGGCTCTTGGCCTAGTATGTGCCACTTGTGAGCAGATTGCTG
>CY088721|A/avian/Japan/8KI0148/2008|H4N2|4_378
TGCCAACAATGGGAAATTCGAATTTATTGCTGAAGAATTCCAATGGAGCACTGTGAAGCAAAATGGTAAATCCGGGGCCT
>AB079061-Foot-and-mouth-disease-virus---type-O-genomic-RNA,-strain:-O/JPN/2000,-L-fragment_2257
CGGTGGTCTGGTGACCACTGACCCAAAGACGGCTGACCCCGCCTACGGGAAAGTGTTCAATCCACCTCGCAACATGTTGC
>CY166899|A/American_black_duck/Wisconsin/11OS3191/2011|H6N1|6_1116
GGTTTGAGATGATCTGGGATCCTAATGGGTGGACAGAGACAGACAACAGTTTCTCTGTGAAGCAAGATATTGTAGCAATA
>KJ567911|A/American_green_winged_teal/Ohio/13OS1840/2013|H6N8|2_1426
ACATGAGCAAAAAGAAGTCCTACATAAACAGGACAGGGACATTTGAGTTCACGAGTTTTTTCTACCGCTATGGATTTGTA
>AB085828-Rabies-virus-genomic-RNA,-complete-genome,-strain:HEP-Flury_3233
CAAAGTCAAGTTAATTACCGTTACATTTTGAGCCTCTTGGATGTGAAAAAAACTATTAACATCCCTCAAAAGACTTAAGG
>AB605247-Newcastle-disease-virus-RNA,-segment:-1,-strain:-NDV/Bali-1/07,-nearly-complete-sequence_8662
TAGTATTGAGGTCCCTGATTCAACTAACAAATTTCGGAAGATTGAAAAGAAGATCCAAATTCACAATACAAGGTATGGGG
>LC275039|A/bean_goose/Ishikawa/1701A012/2017|H5N6|6_126
ACAACTATGAACATTCCAAACATGAATGAGACCAACCCAACAACAACAAACATCACTAACATTATAATGAATAAGAACGA
>MF613935|A/American_black_duck/Alberta/118/2016|H10N7|1_248
TGCCGGATCAGACCGAGTGATGGTGTCACCCCTGGCTGTGACATGGTGGAACAGGAACGGACCAACAACAAGTACAGTTC
>KR137700|A/chicken/PH/A2821/2013|H5N2|2_915
AATACCAAATGGAATGAGAATCAGAATCCTCGGATGTTTCTGGCAATGATAACGTACATCACAAGAAACCAGCCTGAATG
>CY041275|A/Bewick's_swan/Netherlands/5/2007|H9N2|7_845
ATCGTCGCCTTAAACACGGTTTGAAAAGAGGGCCTTCTACGGAAGGGGTGCCTGAGTCTATGAGGGAAGAGTATCGGCAG
>KR063677|A/chicken/Egypt/A10351A/2014|H5N1|3_1984
AACTCGAGGGGTTTGCAGCTGAATCAAGAAAACTGCTTCTCATTGCTCAGGCACTTAGGGACAACCTGGAACCTGGGACC
>JF965139|A/chicken/Eastern_China/42/2007|H6N2|4_315
TGCTATCCTGGAACATTGAATGAAGTAGAAGAATTGAAGGCACTTATTGGATCAGGGGAAAGGGTAGAAAGGTTCGAGAT
>KU881705|A/Anseriformes/Anhui/L25/2014|H1N1|5_189
GAGAGAATGGTCCTCTCCGCATTTGATGAAAGGAGGAACAAATACCTGGAAGAACATCCCAGTGCAGGAAAGGACCCAAA
>EF492378|A/avian/Israel/584/2005|H9N2|2_1302
ACATTTTGGTGGGATGGACTTCAATCCTCTGATGATTTCGCTCTCATAGTGAATGCACCGAATCATGAGGGTATACAAGC
>KU289792|A/American_green_winged_teal/Mississippi/A00630203/2009|H7N6|2_1953
GCTCATGGCCCAGCAAAGAGCATGGAGTATGATGCTGTCGCTACCACGCACTCCTGGATCCCTAAAAGGAACCGCTCCAT
>KX351747|A/American_wigeon/California/LDC111/2014|H4N8|1_1736
GTTGTATAATAAGATGGAGTTCGAGCCATTTCAGTCTCTAGTCCCTAAGGCAGCCAGAGGTCAATACAGTGGGTTCGTGA
>CY125307|A/black_legged_kittiwake/Quebec/02838_1/2009|H13N6|2_244
ATGCACAAACAGACTGTGTCCTGGAAGCAATGGCCTTCCTTGAAGAGTCCCACCCAGGCATTTTTGAAAACTCGTGTCTT
>CY021618|A/black_duck/Ohio/239/1986|H11N9|3_1827
TGACAAAAGAATTCTTCGAAAACAAATCGGAAACATGGCCAATTGGAGAGTCACCCAAGGGAGTGGAAGAAGGCTCTATT
>KX979172|A/bewicks_swan/Netherlands/7/2008|H7N1|3_1674
CGGACCGCAATAGGTCAGGTGTCAAGGCCCATGTTCCTGTATGTGAGAACCAATGGAACCTCCAAGATCAAGATGAAATG
>KY828736|A/American_wigeon/California/UCD58P/2015|H5N8|6_650
AACTCCTGGGCAGGAGATATATTAAGAACTCAGGAGTCATCTTGTACTTGCATTCAAGGTAATTGTTATTGGGTAATGAC
>KX714471|A/American_green_winged_teal/Alaska/137962/2009|H1N1|1_186
AATAATGGAAATGATCCCTGAAAGGAACGAACAGGGACAAACCCTTTGGAGCAAAACAAATGATGCCGGCTCAGACCGAG
>EU182318|A/chicken/New_York/14677_13/1998|H6N2|6_1116
CTCAGGCTATGAGACTTTCAGGGTCATTGGTGGTTGGGCCACTGCTAATTCCAAGTCACAGACCAATAGGCAAGTCATAG
>CY016124|A/black_duck/Ohio/307/1987|H6N2|4_1134
TATGCAGCAGATAAAGAAAGCACCCAGAAAGCTATAGACGGGATCACCAATAAAGTCAATTCAATCATTGACAAAATGAA
>CY204155|A/American_black_duck/Ohio/14OS0557/2014|H4N8|6_1280
AAGGGGCAAGCCGGAAGAAAAGACGATATGGACCTCAAGTAGCTCCATTGTGATGTGTGGAGTGGATCATGAAATTGCCG
>FJ183366-African-horse-sickness-virus-1-strain-HS29/62-VP3-gene,-complete-cds_1984
AAATTTAATGAACTTGTCTCATTCTTTCAGTTTTGTGAATGTACGAGATATTGTAAGGTGGAGTCAACAGAGGGACATTC
>LC275034|A/bean_goose/Ishikawa/1701A012/2017|H5N6|1_1116
AAGAGCAACAGCAATTCTGAGGAAAGCAACCAGGAGGCTGATTCAATTGATAGTAAGTGGGAGGGACGAACAATCAATTG
>KU646954|A/Anas_platyrhynchos/Belgium/17330cls42/2013|H5N2|6_868
AGATGTGTCTGCAGAGACAATTGGAAAGGTTCAAATAGGCCCATTATAGATATAAATATGGCAGATTATAGTATTGATTC
>MH071457|A/chicken/Bangladesh/842/2009|H10N7|1_868
ATAGTACACAAATTGGCGGGATAAGGATGGTGGACATTCTTAGACAGAACCCAACAGAAGAGCAGGCTGTGGATATATGC
>KY402019|A/chicken/Hebei/SJZ01/2015|H10N8|4_832
GGGAGGGGATTGGGAATCCAATCAGACGCACCAATAGACAATAATTGTGAGTCCAAATGTTTTTGGAGAGGGGGTTCTAT
>CY143490|A/American_green_winged_teal/Interior_Alaska/10BM07573R0/2010|H3N8|2_124
ACCATGGACACGGTTAACAGAACACATCAATATTCAGAGAAGGGAAAGTGGACAACAAACTCAGAAACTGGAGCACCCCA
>KX978156|A/black_headed_gull/Netherlands/10/2013|H13N8|3_62
TGTCGAGCTTGCGGAAAAGGCAATGAAAGAGTATGGGGAAGATCCGAAAATAGAAACAAACAAATTTGCTGCAATATGCA
>CY098236|A/aquatic_bird/Korea/CN9/2009|H6N8|2_806
TGAGCAATCTGGGCTCCCCGTTGGAGGGAATGAAAAGAAGGCTAAATTGGCGAATGTCGTGAGAAAAATGATGACTAACT
>FJ766331-West-Nile-virus-isolate-GE-1b/B-polyprotein-precursor,-gene,-complete-cds_10880
CCGTGCCACAAAACACCACAACAAAACAGCATATTGACACCTGGGACAGACTAGGAGATCTTCTGCTCTGACAACCAGCC
>AF380138-Monkeypox-virus-strain-Zaire-96-I-16,-complete-genome_244
AGAAAGAGATGGTTAGTCAAGATATTTTTCTTAGTACAAAAGTCAATGTTTTAAAATATATGGACGAGAATTAATTTGTC
>KT725364-Zaire-ebolavirus-isolate-Ebola-virus/H.sapiens-wt/LBR/2014/Makona-LIBR10118,-partial-genome_0
TTTTTTTTTCTTTTGTGTGCGAATAACTATGAGGAAGATTAATAATTTTCCTCTCATTGAAATTTATATCGGAATTTAAA
>JQ714233|A/chicken/Cambodia/083LC/2011|H5N1|2_1364
CCGAATCATGAGGGAATACAAGCAGGAGTGAATAGGTTTTATAGGACTTGTAAACTAGTTGGAATCAATATGAGCAAAAA
>AJ880277-Pigeon-paramyxovirus-1,-complete-genome_305
AGGATGCCAACAAACCGCTCAGGCAAGGTGCTCTCATATCCCTCTTATGCTCCCATTCTCAAGTGATGAGAAACCATGTT
>KT338412|A/American_green_winged_teal/Alaska/472/2014|H5N2|4_1323
TGTATGGACTTACAATGCAGAACTTCTTGTGCTCATGGAAAATGAGAGAACTTTGGACTTCCATGATTCAAATGTCAAGA
>EF492378|A/avian/Israel/584/2005|H9N2|2_806
TGGGCTCCCCGTTGGAGGGAATGAGAAGAAAGCTAAATTGGCAAATGTAGTGAGAAAGATGATGACTAACTCACAAGATA
>KJ195670|A/blue_winged_teal/Guatemala/CIP049H106_62/2011|H14N6|6_630
GTGGTCTGGTACAATGGGAGGCCAGTCACCGAAATTGCTTCATGGGCAGGGAATATATTGAGGACTCAAGAATCTGAATG
>KM251462|A/Anas_crecca/Hubei/Chenhu1623_5/2014|H5N6|4_1512
CCGCAATATTCAGAAGAAGCAAGATTAAAAAGAGAAGAAATAAGCGGAGTGAAATTAGAGTCAATAGGAACTTACCAAAT
>KJ200687|A/chicken/Guangxi/S4381/2010|H6N6|6_320
AATAGGTGAGAACGCTCATATACTAGTCACAAGGGAACCTTACTTGTCCTGCGACCCACAAGGCTGCAGGATGTTTGCTC
>AB079061-Foot-and-mouth-disease-virus---type-O-genomic-RNA,-strain:-O/JPN/2000,-L-fragment_6344
ATGCGCAAAACCAAGCTCGCACCCACCGTGGCACACGGTGTGTTTAACCCCGAATTTGGGCCTGCCGCCTTGTCCAACAA
>CY135534|A/American_green_winged_teal/Interior_Alaska/9BM5041R0/2009|H4N6|1_310
TAGGAATGGACCAACAACAAGTACAGTCCACTACCCAAAGGTATACAAGACTTATTTCGAAAAAGTTGAAAGATTGAAAC
>KR006963-Zaire-ebolavirus-isolate-Ebola-virus/H.sapiens-wt/LBR/2014/Makona-LIBR10053,-partial-genome_3965
TGGTAAAACACTTGGACTCAAAATTTGAGCCAATCTCTTTTCCCTCCGAAAGAGGCAACTAATAGCAGTTTCTTTATTTT
>AF506822-Foot-and-mouth-disease-virus-O-strain-China/1/99(Tibet),-complete-genome_183
CGCGTGACTGGTTAATACTCTTACCACTTTCCGCCTACTTGGTCGTTAGCGCTGCCCTGGGCACTCCCGTTGGGGGCCGT
>AF380138-Monkeypox-virus-strain-Zaire-96-I-16,-complete-genome_1952
AGTATCATTCTTTGTTTTCGTTAACTGTTTGGAAGATGAATCTTTGTTGTTACATTTAATCTCGAAATTCAGAGTACATA
>CY097197|A/American_green_winged_teal/Illinois/3054/2009|H1N2|6_1240
GTTGAAAACAAAGGCTGCATCAATAGGTGTTTTTATGTGGAGTTGATAAGAGGAAGGCCGCAGGAGACTAGAGTGTGGTG
>AF380138-Monkeypox-virus-strain-Zaire-96-I-16,-complete-genome_4209
TAACACAGCAATAGATCGGATGATTTACTAAAGTCATCAATGGGGTCCGTTAGTATATCAAAGATCTTGTTATCGATTGA
>MF613801|A/American_black_duck/Alberta/96/2016|H3N6|3_1891
GCTCTATTGGGAAAGTATGCAGAACCCTACTGGCAAAGTCTGTATTCAACAGTCTGTATGCATCTCCACAACTCGAGGGG
>AB079061-Foot-and-mouth-disease-virus---type-O-genomic-RNA,-strain:-O/JPN/2000,-L-fragment_3050
ACCCCTGCACACACTTTGGTAGGCGCGCTCCTCCGTACTGCCACCTACTACTTCGCAGACCTAGAAGTGGCAGTGAAACA
>AB753217|A/African_Stonechat/Vietnam/8/2009|H9N2|4_378
GTCACTTTTTAGTTCTGCTAGTTCTTATCAAAGGATCCAGATTTTTCCAGACACAATCTGGAATGTGTCTTACAGTGGGA
>AF380138-Monkeypox-virus-strain-Zaire-96-I-16,-complete-genome_1891
AGATGTCGACGCTAGATAGACAGTCGCCCACTAGAGTTACCGTCTCTGAATGCGGCATGATAGTATCATTCTTTGTTTTC
>AF380138-Monkeypox-virus-strain-Zaire-96-I-16,-complete-genome_4270
AGATCTTGTTATCGATTGATAGTGAATGAATCAGATAGTGGTGTAGAGGAATATGTCCTTTTTTATCCTTGCTATCAAAG
>FJ183368-African-horse-sickness-virus-1-strain-HS29/62-NS1-gene,-complete-cds_620
TTGATTGAAAGGCGATTGCCCGTTTGCCCTTATACTGGAGCGAATGGCAGGATTAATGCTGTTTTACATCTACCATTAGA
>CY129339|A/American_black_duck/New_Brunswick/02490/2007|H7N3|3_1764
CTTCTCCAATCTCTTCAACAGATTGAGAGCATGATCGAGGCCGAGTCTTCTGTCAAAGAAAAAGACATGACTAAGGAATT
>AF380138-Monkeypox-virus-strain-Zaire-96-I-16,-complete-genome_4148
TTTAGTCAATAATTTGTACAGAACGTAATAGTTTAAGCTCCCATTGAATTTATATCTAAGATAACACAGCAATAGATCGG
>AF380138-Monkeypox-virus-strain-Zaire-96-I-16,-complete-genome_2135
TTTATGATTCATGGTAATAGTTAGTTCCGACGTTGAGATGGATTCGCTGAGACCGGTAGTGGTCGTCCGAGTACACGATG
>AF380138-Monkeypox-virus-strain-Zaire-96-I-16,-complete-genome_2074
CTGAAGTTGCTACATTATTAAGGACAGAGAAGTATTCTGCACGAAAGACGGGATCACAATCTTTATGATTCATGGTAATA
>AF380138-Monkeypox-virus-strain-Zaire-96-I-16,-complete-genome_2013
TCGAAATTCAGAGTACATATCTTTGAAGTATTCTGATATCTATTTTCTCCTGTAAAGAATCCTGAAGTTGCTACATTATT
>HM145703|A/duck/Fujian/1695/2005|H6N2|1_1984
CTAAGAGGCTTACAGTCCTCGGGAAGGATGCAGGTGCACTTGTAGAAGACCCAGATGAGGGAACAGCAGGAGTGGAATCT
>AF380138-Monkeypox-virus-strain-Zaire-96-I-16,-complete-genome_3721
ATAGATAAAGTAGATGTTGTCCTTCTTCCTTTTGTAATTTCCCGTATTTTTGTTCGTGCCAATTGAGTAACATTATGAGA
>AF380138-Monkeypox-virus-strain-Zaire-96-I-16,-complete-genome_3782
ATTGAGTAACATTATGAGAATATGACCTGTTGCACAATCGTTCTTTATGTATTCCATGATGGGTGTACAATCAAGATTAT
>KY551086|A/American_green_winged_teal/Texas/AH0040565/2016|H7N3|3_496
AAAGCAGAGCAAGGATCAAAACCAGACTATTCACTATAAGACAAGAAATGGCCAGCAGAGGTCTATGGGATTCCTTTCGT
>AF380138-Monkeypox-virus-strain-Zaire-96-I-16,-complete-genome_3843
GGTGTACAATCAAGATTATTACGTATCCTCGTATCGGCTCCTCGAGATAAAAGAGCATACACCACACGAGGACTATGTTT
>AF380138-Monkeypox-virus-strain-Zaire-96-I-16,-complete-genome_4026
GCTCGCATCTTAGTGTGACTCTTTGACTTGTAATAATTGCTTTCGTGGAACACGGATATGTGTTTACAGTAGTAATGAAG
>KY583918|A/American_green_winged_teal/Missouri/15OS4838/2015|H3N8|7_520
GGCACGAGAACAGGATGGTACTGGCCAGTACTACGGCAAAAGCCATGGAGCAAATGGCAGGGTCAAGTGAGCAAGCAGCA
>AF380138-Monkeypox-virus-strain-Zaire-96-I-16,-complete-genome_4087
GTTTACAGTAGTAATGAAGAGAAGTGAGTCCATCCTCATCGACGCAATTAGGGTCAGATCCTTTAGTCAATAATTTGTAC
>AF380138-Monkeypox-virus-strain-Zaire-96-I-16,-complete-genome_3965
TTTCGTAACCGCGTTAATGTTTGCTCCATGATCTATTATCGCGTAGATGAATCGCTTCTCAGCTCGCATCTTAGTGTGAC
>KU971486|A/chicken/Burkina_Faso/15VIR1774_2/2015|H5N1|5_1240
TACAGAGAAACCTTCCCTTTGAAAGGGCGACCATTATGGCAGCATTTACAGGAAATACTGAAGGTAGAACGTCCGATATG
>AF380138-Monkeypox-virus-strain-Zaire-96-I-16,-complete-genome_3904
CCACACGAGGACTATGTTTGGTATACTGTTGAAGGTAAGTGTGTAACGGCGTATTTCCGATTTTCGTAACCGCGTTAATG
>KX714385|A/American_green_winged_teal/Alaska/103781/2008|H3N6|3_1197
GAGCAACGATCACTAGCAAGTTGGATTCAAAGTGAGTTCAACAAAGCGTGTGAATTGACTGACTCGAGTTGGATAGAACT
>KU289789|A/American_green_winged_teal/Mississippi/A00630203/2009|H7N6|5_896
CGACTTTGAAAGAGAGGGGCACTCTCTAGTCGGAATTGATCCTTTCCGTCTGCTCCAAAACAGCCAAGTCTTCAGTCTCA
>AJ320488-Foot-and-mouth-disease-virus-O-genomic-RNA,-isolate-O1Campos,-complete-genome_7015
CCCGGCCTCCCCTGGGCCCTCCAGGGTAAACGCCGCGGCGCGCTCATCGACTTCGAGAACGGCACGGTCGGACCCGAAGT
>KU289740|A/American_black_duck/Delaware/A00870108/2010|H7N3|6_1105
CTAGTGGTAGATCAGGCTTTGAAATCATCAAAGTTGCAGAGGGGTGGATCAACTCTCCCAACCATGCCAAATCAATTACA
>CY191029|A/American_black_duck/Maryland/11OS3898/2012|H2N1|6_558
GTCATGATGGCATTAGTTGGTTGACAATTGGTATTTCCGGTCCTGACAATGGGGCAGTGGCAGTATTGAAATACAATGGC
>KT717273|A/Anser_fabalis/China/Anhui/L93/2014|H6N2|3_1550
AGTAAACTTTGTGAGCATGGAATTCTCCCTCACTGACCCGAGGCTGGAGCCACACAAATGGGAAAAGTACTGTGTTCTCG
>CY079454|A/American_black_duck/Illinois/08OS2688/2008|H5N2|6_819
AGTGCTCAGCATATAGAAGAATGCTCCTGTTATCCCCGATACCCAAATGTCAGATGTGTTTGCAGAGACAACTGGAAGGG
>CY191278|A/American_black_duck/Maryland/13OS2956/2013|H11N9|5_1280
AAATCTTCCTTTCGAGAGGGCGACCATCATGGCAGCATTCACAGGGAACACTGAAGGCAGGACATCCGACATGAGGACTG
>CY180219|A/green_winged_teal/Wisconsin/539/1976|H3N1|4_1302
TTGAGGACACTAAGATAGATCTATGGTCTTACAATGCAGAGCTTCTGGTTGCCTTGGAAAACCAGCATACAATTGATCTG
>KU881713|A/Anseriformes/Anhui/L167/2014|H1N1|5_124
AGATGTGCACTGAGCTCAAACTCAGCGATTATGAAGGGAGACTAATCCAAAACAGCATAACAATAGAAAGAATGGTTCTC
>CY146656|A/duck/Hunan/S4101/2011|H5N2|8_448
TTACGGAAGAAGGAGCAATTGTGGGTGAAATCTCACCGTTACCTTCTCTTCCAGGACATACTGATGAGGATGTCAAAAAT
>GQ122492|A/chicken/Central_Java/UT3091/2005|H5N1|3_976
ATGATAAAGGCATAAACCCCAATTACCTCCTGGCTTGGAAGCAAGTGCTGGCAGAACTCCAAGATATCGAAAATGAGGAG
>MF613851|A/American_black_duck/Alberta/118/2016|H10N7|4_1488
TATGACCATACACAATACAGAGAAGAAGCACTCTTGAACAGACTCAACATCAATCCAGTGAAACTCTCTTCTGGGTACAA
>CY133882|A/American_wigeon/California/2423/2010|H6N1|3_819
TTACCTGATGGGCCTCCCTGCTCTCAGCGATCAAAATTCTTGCTGATGGATGCTCTGAAACTAAGTATTGAAGACCCGAG
>KR732550|A/chicken/Egypt/1063/2010|H5N1|4_1386
TCTAGACTTTCATGACTCAAATGTCAAGAACCTTTACGACAAGGTGCGACTACAGCTTAGGGACAATGCAAAGGAGCTTG
>MF146557|A/black_headed_gull/Netherlands/1/2015|H16N3|5_868
GCCTGCCTGCCTGTGTGTATGGACTTGCAGTAGCAAGTGGATATGACTTCGAGAGGGAAGGATATTCCCTTGTTGGGATA
>HM172324|A/chicken/Hebei/A_8/2009|H5N1|3_1281
ATAGGAGAAGACCTAGCTCCAATTGAGCACATTGCGAGTATGAGGAGAAACTATTTCACAGCGGAAGTATCCCATTGCAG
>KY415898|A/chicken/Ganzhou/GZ157/2016|H3N2|1_2046
ACAGCTGGGGTTGAATCTGCAGTACTAAGGGGATTTCTAATTCTGGGCAAGGAGGACAAAAGATACGGACCAGCATTGAG
>CY097692|A/American_green_winged_teal/Mississippi/300/2010|H11N9|2_2079
CAGAAGTGCTGCAATCTGTTCGAGAAGTTTTTCCCTAGCAGTTCATACAGGAGACCGGTTGGGATTTCAAGCATGGTGGA
>AF380138-Monkeypox-virus-strain-Zaire-96-I-16,-complete-genome_1769
GATCAGTTTATGTATATCGCAACTAGCGGGCATATGGCTATTGACATCGAGAACATTACCCATATGATAAGAGATTGTAT
>AF086833-Ebola-virus---Mayinga,-Zaire,-1976,-complete-genome_18727
ACTATTTCATACAGAATGATAAAATTAAAAGAAAAGGCAGGACTGTAAAATCAGAAATACCTTCTTTACAATATAGCAGA
>CY117479|A/laughing_gull/Delaware_Bay/10/1990|H2N1|6_1351
GAGTGGTGACACTGTGGGTTGGTCTTGGCCAGACGGTGCTGAGTTGCCATTCACTATTGACAAGTAGTTTGTTCAAAAAA
>GQ907302|A/black_headed_gull/Mongolia/1766/2006|H13N6|4_1612
ATTTACAGCTGCATTGCAAGCAGTATTGTATTAGTAGGACTCATACTTGCATTCATCATGTGGGCATGTAGCAGTGGCAA
>AF380138-Monkeypox-virus-strain-Zaire-96-I-16,-complete-genome_1830
ATATGATAAGAGATTGTATCCGTTTCGTAGTCTTGAGTATTGGTATTACTATATAGTATGTAGATGTCGACGCTAGATAG
>KP090441|A/chicken/Jiangxi/NCDZT1123/2014|H5N6|6_1116
TTAAAGGTCCCAAATGCAGAAACCGACACTCAATCAGGGCCAACCTCATACCAGCTGATTGTCAACAACCAAAATTGGTC
>CY021680|A/canada_goose/Ohio/127/1989|H6N8|5_768
AATCCTGGGAACGCTGAAATTGAAGATCTCATCTTTCTTGCACGGTCTGCTCTCATTCTGAGGGGGTCAGTAGCTCACAA
>KJ200715|A/chicken/Hunan/S4495/2010|H6N6|2_1830
TTGAAGTGGGAGTTAATGGATGAAGATTATCAGGGTAGGCTGTGCAACCCTCTGAACCCATTTGTCAGCCACAAAGAGAT
>CY138152|A/black_headed_gull/Iceland/713/2010|H16N3|1_1449
AGGGTTAGCAAAATGGGGGTAGATGAGTATTCCAGCACTGAGAGAGTGGTTGTAAGCATCGATCGCTTCCTGAGAGTTCG
>JF715008|A/chicken/Fujian/G9/2009|H9N2|4_496
ACAACGCTTACCCTGTTCAAGACGCCCAATACACAAATGATCGAGAAAAGAACATTCTTTTCATGTGGGGCATAAATCAC
>KX160165|A/chicken/Hebei/3/2013|H5N2|5_682
GAAGGACAAGGATTGCTTACGAGAGGATGTGCAACATCCTCAAAGGGAAATTCCAAACAGCAGCACAAAGGGCAATGATG
>KX000065-Eastern-equine-encephalitis-virus-strain-EEEV/Ochlerotatus-canadensis/USA/74-33621/1974,-complete-genome_4392
CCATGGATACCACCGACGCAGACATCACCATTTACTGTCTAGATAAGCAATGGGAGTCAAGAATAAAGGAAGCTATCACC
>CY088573|A/aquatic_bird/Korea/CN5/2009|H6N5|5_504
GGATCAACCCTCCCAAGAAGGTCTGGAGCTGCTGGTGCAGCAGTAAAGGGAGTTGGGACAATGGTGATGGAACTGATTCG
>CY181264|A/blue_winged_teal/Wisconsin/123/1978|H3N6|1_504
GGAAGTTGTTTTTCCAAATGAAGTGGGAGCTAGAATACTAACATCGGAATCACAACTGACAATAACAAAAGAGAAGAAGG
>KY551331|A/American_green_winged_teal/Idaho/AH0011443/2015|H3N8|4_310
AACCTGGGATCTTTATGTGGAACGTAGCAGCGCCTTCAGCAACTGCTATCCCTATGATGTGCCAGACTATGCATCGCTCA
>KR105272-Zaire-ebolavirus-isolate-Ebola-virus/H.sapiens-wt/SLE/2014/Makona-G4837.1,-partial-genome_6355
TCTACTTTTTTTTCCAGACGGGATTCGGGGCTTCCCCCGGTGCCGGTATGTGCACAAAGTATCAGGAACGGGACCATGTG
>FJ196584-African-horsesickness-virus-isolate-HS-02/07-structural-protein-VP1-gene,-complete-cds_2257
GTAAAGCGCATTTTTGGCGATGATATTTCATTTAAATCAGAACAGTATGTTGGTGACGACACCTTATTTTACACTGAATT
>CY047014|A/American_green_winged_teal/California/28855/2007|H7N3|5_384
AGAATTTGGCGTCAAGCGAATAATGGAGAAGACGCAACCGCTGGTCTCACTCACTTGATGATTTGGCACTCCAATCTGAA
>AB079061-Foot-and-mouth-disease-virus---type-O-genomic-RNA,-strain:-O/JPN/2000,-L-fragment_5063
TTTGAGGGGATGGTGCATGACTCCATCAAGGAGGAGCTCCGGCCTCTCATCCAACAGACCTCATTTGTGAAGCGCGCTTT
>AF380138-Monkeypox-virus-strain-Zaire-96-I-16,-complete-genome_3294
TTTAAACAGAATTTAGTATGTAGTTCCGCAAATGACTCGTCCCTTAATAGGCAGTAGGCTATTATCTTCTTTACGTAGTG
>CY093956|A/gadwall/California/AKS_514/2007|H6N1|1_1323
CACTTCCAAAAGCATGCAAAAGTGCTTTTTCAAAACTGGGGAATTGAACCCATTGACAATGTGATGGGAATGATCGGGAT
>CY047707|A/blue_winged_teal/Saskatchewan/22542/2007|H5N2|5_448
ATTCCAATCTGAATGATGCCACATACCAAAGAACAAGAGCGCTTGTGCGTACTGGGATGGATCCCAGGATGTGCTCTCTG
>KY243279|A/blue_winged_teal/Guatemala/CIP049H102_19/2011|mixed|1_1178
AATTGTAAGTGGGAGAGACGAGCAATCAATTGCTGAAGCAATAATTGTGGCCATGGTATTTTCACAAGAGGATCGTATGA
>AF380138-Monkeypox-virus-strain-Zaire-96-I-16,-complete-genome_2928
TAGTCGCTTAGCTTGGTTATGATATTGCGCATAATTTCCGGAGGCAAATACGATAGTCTAGATTGACTATCGATGGTAGA
>AF380138-Monkeypox-virus-strain-Zaire-96-I-16,-complete-genome_2379
CCTATTCCACACTTTGTTTTAGAAATACATGTTCTACACCCTGATGATCCTTTGAGAAGACAATAATATCCTGGAGAGCA
>AF380138-Monkeypox-virus-strain-Zaire-96-I-16,-complete-genome_3355
TTATCTTCTTTACGTAGTGATCGTCGTAGGGAGAGAACTCCGACATCTTGTAGAACAACGATTTAATCATAGGTAGAGAT
>AF380138-Monkeypox-virus-strain-Zaire-96-I-16,-complete-genome_3111
TCTGAATGTATGGCTTCGAGATAGGTGTGATACCGGATGTCTTCTGTTCTCAATACCGTATACAAGTTGGTGTCTGAGAT
>EU086284|A/bird/Guangxi/A1/2006|H9N2|4_1426
GTTCCAATGCAGTGGAAGATGGGAAAGGATGCTTCGAGCTATACCATAAATGTGATGACCAGTGCATGGAGACAATTCGG
>KY056275|A/chicken/Zhejiang/234/2016|H6N6|2_1891
TTGTCAGCCACAAAGAGATTGAGTCAGTAAACAATGCTGTAGTAATGCCGGCCCATGGTCCAGCCAAAAGCATGGAATAT
>AF380138-Monkeypox-virus-strain-Zaire-96-I-16,-complete-genome_2989
ATTGACTATCGATGGTAGACTCTAATTTATTGAGTGCTTTGTCGACGAGTTTACTTTTATGCTCCATCGATAGATGACAC
>AF380138-Monkeypox-virus-strain-Zaire-96-I-16,-complete-genome_2562
GATGTAAAGGTATCCGAACCACACGGCGTACATTGTGTATTAGTCTTGCTATCACATAATCTGGAAGCGTAAGTTCCCGG
>AF380138-Monkeypox-virus-strain-Zaire-96-I-16,-complete-genome_3050
CTCCATCGATAGATGACACTGTTCTATGAGATCGTCGTACATGGGAAATGAAATGCGTTTGTCTGAATGTATGGCTTCGA
>KT338519|A/emperor_goose/Alaska/676/2014|H4N6|2_1612
ATCAACAATGATCTTGGGCCAGCAACAGCCCAAATGGCTCTTCAGCTATTCATCAAGGAYTACAGATACACATATCGATG
>CY017772|A/black_duck/Ohio/194/1986|H11N1|1_124
AATCCCGCACTCAGGATGAAATGGATGATGGCAATGAAATATCCAATTACAGCGGATAAGAGAATAATGGAGATGATTCC
>KJ781224|A/duck/Guangdong/C45/2010|H6N6|1_496
TTGTTTTCCCAAATGAAGTTGGAGCTAGGATATTGACATCAGAGTCACAATTGACAATAACAAAGGAAAAGAAGAAGGAA
>AF380138-Monkeypox-virus-strain-Zaire-96-I-16,-complete-genome_2623
TGGAAGCGTAAGTTCCCGGAGGACACGATAGACAACATAGATTACGGCTTCTGTATTCGTTGTCTTTACATTTTCCATTG
>KU289745|A/American_black_duck/Delaware/A00870108/2010|H7N3|1_1178
AGACGAACAGTCAATTGCTGAAGCAATTATTGTAGCCATGGTATTCTCACAAGAGGACTGCATGATTAAGGCAGTTCGGG
>AF380138-Monkeypox-virus-strain-Zaire-96-I-16,-complete-genome_3172
ACAAGTTGGTGTCTGAGATTCGAATCTCTTTGAGGAGACTTATGTCACGACTACATTTTTCGATGATGGAATCTATCTTA
>AF380138-Monkeypox-virus-strain-Zaire-96-I-16,-complete-genome_3233
GATGATGGAATCTATCTTATCGAATGATATATTTTTCATAAATACACTTTTATAGTCCTCGTTTAAACAGAATTTAGTAT
>AF380138-Monkeypox-virus-strain-Zaire-96-I-16,-complete-genome_2867
TTCTTTCTATCATGGATAATATTTGTAATGGTTCTTTCCGTACAACATACTGTTTAGATGGTAGTCGCTTAGCTTGGTTA
>EU086257|A/bird/Guangxi/62/2005|H9N2|3_372
TTCATTGAAATTGGAGTGACGCGGAGGGAAGTCCACATATACTACCTAGAGAAAGCCAATAAGATAAAATCCGAGAAGAC
>AF380138-Monkeypox-virus-strain-Zaire-96-I-16,-complete-genome_3599
GAAGGCGGTATGAAGAGGAGTCATTGTATTATAGTATTCGTCTTTCTGAATGTCGAATCTATCTAGTAGATACCGTAGTA
>KU201614|A/American_wigeon/Utah/AH0007824/2015|H5N8|2_310
AAAACTCATGTCTTGAAACAATGGAAATTGTTCAACAAACAAGAGTGGATAAACTGACCCAAGGTCGTCAGACATATGAC
>AY241588|A/avian/NY/118353_1/2001|H7N2|7_260
TGGGGATCCAAACAACATGGACAGGGCAGTCAAACTGTACAGGAAACTAAAAAGGGAAATTACATTCCATGGGGCCAAAG
>AF380138-Monkeypox-virus-strain-Zaire-96-I-16,-complete-genome_3477
TTGTATATGATGTTTCTGTTTTCAAACACCAAGTCGAATACTGTCTTATCGTCTTTAGTCGGAAGGTTGATGTCGTATCC
>AF380138-Monkeypox-virus-strain-Zaire-96-I-16,-complete-genome_3538
GAAGGTTGATGTCGTATCCGATGTATACGAGGTATGAGGCAACATTGTTATTGCAATTCTGGAAGGCGGTATGAAGAGGA
>AF380138-Monkeypox-virus-strain-Zaire-96-I-16,-complete-genome_3660
TCTAGTAGATACCGTAGTATATTGAGAGAGCGACTTCCATATCCTTGATTATGTTTTATGAATAGATAAAGTAGATGTTG
>KT699058|A/Anser_fabalis/Anhui/L139/2014|H9N2|6_256
AACCACAATGTCAAATTACAGGGTTCGCCCCTTTTGCAAAGGACAACTCAATTAGGCTCTCTGCAAGTGGGGATATCTGG
>KX215436|A/chicken/Bhutan/1031/2012|H5N1|1_1240
CACAGGAGGATTGCATGATAAAGGCAGTCCGAGGCGATCTAAACTTCGTAAACAGAGCAAACCAAAGGTTAAACCCCATG
>AF431744-Newcastle-Disease-virus-strain-ZJ1,-complete-genome_5124
TACGGCGCGAGAATTGGACTGTATAAAAATCACACAACAGGTTGGTGTAGAACTCAACCTATACCTAACTGAATTGACTA
>AF380138-Monkeypox-virus-strain-Zaire-96-I-16,-complete-genome_2806
CGTCGTCTTGTTACTGTTTGTTTCCTACTTCTCCAATCATATAGATTATTTTTTAAATATTTTCTTTCTATCATGGATAA
>CY187031|A/American_green_winged_teal/Ohio/12OS5538/2012|H7N3|6_1040
ACCCGGAGTGAAAGGGTTTGGTTTCAAAGCTGGCAATGATGTATGGTTAGGTAGAACGGTGTCAACTAGTGGTAGATCGG
>CY179816|A/black_duck/Alabama/748/1975|H6N2|3_1260
CTGACTGATTCAAGCTGGATAGAGCTTGATGAGATTGGAGAAGATGTTGCCCCAATTGAGCACATTGCAAGCATGAGGAG
>HQ613403-Zaire-ebolavirus-isolate-M-M,-partial-genome_10370
CCTCTGTAACTTCTTAGTTAGTCAAACTATTCAAGGGTGGAAGGTCTATTGGGCTGGTATTGAGTTTGATGTGACTAACA
>AF380138-Monkeypox-virus-strain-Zaire-96-I-16,-complete-genome_3416
TTTAATCATAGGTAGAGATACTTTCAGTCTGTGGTGGATGATGTCATTAACGACATCCGCCTTGTATATGATGTTTCTGT
>AF380138-Monkeypox-virus-strain-Zaire-96-I-16,-complete-genome_2318
TCCGGGACCACACGGAGAACAGATGACGTCTCCGGTAGACGTGTATCCGGATACTCCGTATCCTATTCCACACTTTGTTT
>AF380138-Monkeypox-virus-strain-Zaire-96-I-16,-complete-genome_2440
AATAATATCCTGGAGAGCATTCACAGATTCTATTGTGAGTCGTGTTACACGATCGCGTCTCTACCTGATTACTATCACAT
>AF380138-Monkeypox-virus-strain-Zaire-96-I-16,-complete-genome_2501
TACCTGATTACTATCACATCTTCCGTTACAACTTAGACAAGCCTGTAAATGATTATTGTGAGATGTAAAGGTATCCGAAC
>KP009621-African-horse-sickness-virus-isolate-HS21/07-segment-1,-complete-sequence_610
CCATTATTATTTGAGATGTGTGTAACTGAATCAATTTTGGAATTTAATATGTGGTACCGGATGCGTGAAGAAAGGATACA
>AF380138-Monkeypox-virus-strain-Zaire-96-I-16,-complete-genome_5490
CAAAGCTTATAAATTTCTAATACTGTGGGTTCATCTACAAGGAATCCCCTAGTATACTGAATTATTTTATATAGATCTAA
>AF380138-Monkeypox-virus-strain-Zaire-96-I-16,-complete-genome_915
ATCGGTTGCACCTTCAGATGCCGATCCGTCGACATACTTGAATCCATCCTTGACTTCAAGTTCAGATGATTCCTCACACA
>CY139245|A/American_black_duck/New_Brunswick/00687/2010|H3N8|2_189
GACTGGAGCACCTCAACTTAACCCAATTGATGGACCACTGCCCGAGGATAATGAGCCAAGTGGATATGCACAAACGGACT
>LC275036|A/bean_goose/Ishikawa/1701A012/2017|H5N6|3_1071
CCAAAGACAAAGAACATGAAGAAAACAAGCCAATTAAAGTGGGCACTTGGTGAGAATATGGCACCTGAAAAAGTAGACTT
>AF380138-Monkeypox-virus-strain-Zaire-96-I-16,-complete-genome_1586
ATGCCAGGACAATATATTGTTTCATGATTGCTATTGATTGATTACTGTTCTAGATGATTCTACTTTCTTACCATATAATA
>AF380138-Monkeypox-virus-strain-Zaire-96-I-16,-complete-genome_976
TCAGATGATTCCTCACACATGTCTCCGATACGTACGCTAAACTCTAGGTTCTTAACACATTTTGTATCAACGATCGTTGA
>AF380138-Monkeypox-virus-strain-Zaire-96-I-16,-complete-genome_5551
TTATTTTATATAGATCTAATTTAACATCATTTTCATCTGGGATACCACAATTCAAAATAAACTCAACAACACTACTTTCC
>AF380138-Monkeypox-virus-strain-Zaire-96-I-16,-complete-genome_793
TTTTTAATTCGTGGTGCGGTGTCTGAATCGTTCGATTAACCCAACTCATCCATTTTCAGATGAATAGAGTTATCGATTCA
>CY079688|A/avian/Southcentral_Alaska/7KW0388R1/2007|H4N8|5_189
ACTGATCCAAAACAGCATAACCATAGAGAGAATGGTTCTATCAGCATTTGATGAGAGGAGAAACAAATACCTGGAGGAGC
>AF380138-Monkeypox-virus-strain-Zaire-96-I-16,-complete-genome_5124
AAGAGTGATGATGCATACACATTACAAAGTGAATAATCTACCATCATAAAATACTTGATACAGAGCTTTATCACATCATG
>AF380138-Monkeypox-virus-strain-Zaire-96-I-16,-complete-genome_5368
TGACATTTGCTCCATTTTCTAATAGCCATGATACTAAATCTATATAACCTGCATAGATAGCGCGATAAAGCAAGGTCCTT
>AF380138-Monkeypox-virus-strain-Zaire-96-I-16,-complete-genome_5307
ATGACAGATCCCCTATCCACGGCCACGTCAAGACATGTATATCCATTACTCATTACTGCGTTGACATTTGCTCCATTTTC
>AF380138-Monkeypox-virus-strain-Zaire-96-I-16,-complete-genome_5429
GCGATAAAGCAAGGTCCTTCCACCAGCATCTAGTTGATTGATATCTTCAATATATGGGATACAAAGCTTATAAATTTCTA
>AF380138-Monkeypox-virus-strain-Zaire-96-I-16,-complete-genome_854
GAATAGAGTTATCGATTCAGACACATGCTTTGAGTTTTGTTGAATCGATGAGTGAAGTATCATCGGTTGCACCTTCAGAT
>DQ411031-West-Nile-virus-isolate-Ast01-187,-complete-genome_1403
GCTACTCCACGCAGATTGGAGCCACTCAGGCAGGGAGATTCAGCATCACTCCTGCGGCGCCTTCATACACACTAAAGCTT
>AF380138-Monkeypox-virus-strain-Zaire-96-I-16,-complete-genome_5185
AGAGCTTTATCACATCATGGTTTTCAATTGTATTATTAAGTATAGCTAATTTTATACAGTCAATAGACAATGGTTCTCTA
>AF380138-Monkeypox-virus-strain-Zaire-96-I-16,-complete-genome_5246
AATAGACAATGGTTCTCTAAGCAATATTTCTAATATTTTAAGATGTGTTTCCCTACGGGCGATGACAGATCCCCTATCCA
>AF380138-Monkeypox-virus-strain-Zaire-96-I-16,-complete-genome_1220
AGTCCTTACCTTGTCCTGGTGACACGCTGGACAATCTAGTATTCACAGTGTTTCCATCAGAGGATTCGGAGATGGATGAA
>AJ320488-Foot-and-mouth-disease-virus-O-genomic-RNA,-isolate-O1Campos,-complete-genome_5490
TTCATTTGTGAAACGCGCTTTCAAGCGCCTGAAGGAAAATTTTGAGATTGTTGCTCTGTGTTTAACACTTTTGGCAAACA
>AF380138-Monkeypox-virus-strain-Zaire-96-I-16,-complete-genome_1281
GGATTCGGAGATGGATGAAATCTTTGGGCATTTGGTGAATCCAAAGTTCATGTTAAGACCCGCGCCGACGATAGTGTAAT
>AF380138-Monkeypox-virus-strain-Zaire-96-I-16,-complete-genome_1159
TCGATAGACATCTCACAGTCTTTGATCATAGCCAGAGCTTCTTCACGCGTGATCGCGGGAGAGTCCTTACCTTGTCCTGG
>DQ875051-Rabies-virus-strain-DRV,-complete-genome_10248
TAAAACCATGACTGGAGATTACAGCCCCAACAAGAAAGTGTCTCGTAAGGTAGGATGTTCAGAATGGGTCTGCTCTGCTC
>EU084928|A/Chicken/NY/14714_2/1999|H7N3|2_1302
AACGTATTGGTGGGACGGACTCCAATCATCTGATGACTTTGCCCTCATAGTGAATGCACCGAATCATGAGGGAATACAAG
>AF380138-Monkeypox-virus-strain-Zaire-96-I-16,-complete-genome_5673
TTATATATTACAGCCCCATGATCTACCATAAAATCAACAATGTCTATTTCTACATATGCATTAGATAGATAGTAAAGTAA
>AF380138-Monkeypox-virus-strain-Zaire-96-I-16,-complete-genome_6283
TAAATTATACAATCTTCGCTATCGAACCATTTTTGTAGTCTAAAGCCTGAAGTAATTAACCAACTGTTTTTATTAGTGGC
>AJ320488-Foot-and-mouth-disease-virus-O-genomic-RNA,-isolate-O1Campos,-complete-genome_5002
GTCATCATCGCGACCACCAACTTGTACTCGGGCTTCACCCCGAGGACTATGGTGTGTCCCGACGCACTGAACCGGAGGTT
>DQ374650-West-Nile-virus-isolate-Ast02-3-717,-complete-genome_7015
TGGTCACTGTACGCTGTAACTACAGCGGTCCTCACTCCACTGCTAAAGCATCTGATCACGTCAGATTACATCAACACCTC
>AF380138-Monkeypox-virus-strain-Zaire-96-I-16,-complete-genome_5734
TAGATAGATAGTAAAGTAAGAGATCTTGTACAGAATTACAATTCTTAATAATTATAGAGAAAATATCTTCCATATAATTC
>AF380138-Monkeypox-virus-strain-Zaire-96-I-16,-complete-genome_5795
AATATCTTCCATATAATTCTTTGACACTAATGCAGATATAATATCTTTATATGTAATATATGCAAACAGTCTATCTACTA
>AJ320488-Foot-and-mouth-disease-virus-O-genomic-RNA,-isolate-O1Campos,-complete-genome_5246
ACATGTTCAAGCCTCAACCACCCCTCCAGAATGTGTACCAGCTTGTTCAGGAGGTGATTGATCGGGTCGAGCTCCACGAG
>KU646951|A/Anas_platyrhynchos/Belgium/17330cls42/2013|H5N2|3_1827
ATGACCAAGGAATTCTTTGAAAACAAATCAGAAACATGGCCAATTGGAGAATCGCCTAGAGGGGTGGAGGAAGGCTCCAT
>AF380138-Monkeypox-virus-strain-Zaire-96-I-16,-complete-genome_1037
TTGTATCAACGATCGTTGAACCGATGATATCTTTGTAACTCACTTTCTTATGTGAGATGTTAGACCCAAGTACTGGATGG
>AF380138-Monkeypox-virus-strain-Zaire-96-I-16,-complete-genome_1098
AGACCCAAGTACTGGATGGGTCTTGATGTCGCTGTCTTTCTCTTCTTCGCTACATCTGATGTCGATAGACATCTCACAGT
>KF888546|A/chicken/Bangladesh/15078/2012|H5N1|4_756
GATGCAATCCACTTCGAGAGTAACGGAAATTTCATTGCTCCAGAGTATGCATACAAAATTGTCAAGAAAGGAGACTCAAC
>CY101803|A/American_wigeon/Alberta/215/1992|H3N8|3_756
CAAAGAAGTAAATGCAAGAATTGAACCATTTTTAAAGACAACACCACGCCCTCTCAGATTACCAGAAGGGCCTCCTTGCT
>KU201614|A/American_wigeon/Utah/AH0007824/2015|H5N8|2_2170
TTGATGCGCGGATTGACTTCGAGTCTGGTAGGATTAAGAAGGAAGAGTTTGCTGAGATCATGAAGATCTGTTCCACCATT
>CY041300|A/chicken/Egypt/0891/2008|H5N1|6_512
GACAATTGGAATTTCTGGTCCAGACAATGAGGCTGTGGCTGTATTGAAGTACAATGGCATAATAACAGACACCATCAAGA
>AF380138-Monkeypox-virus-strain-Zaire-96-I-16,-complete-genome_1464
GTCTTGCTTTGTGACTTTGATAATAACATCGATTCCCATATGATGTTTGTTTTCTTCTTCAGTACACGAGGATGAGGATT
>CY179982|A/green_winged_teal/Wisconsin/112/1979|H6N5|5_768
CGGAATCCTGGGAATGCTGAAATTGAAGATCTCATTTTTCTTGCACGGTCTGCTCTTATTCTGAGGGGATCAGTGGCTCA
>AB753214|A/African_Stonechat/Vietnam/8/2009|H9N2|1_1860
AAAGCTATTACCATTTGCAGCAGCCCCACCGGAGCAGAGCAGGATGCAGTTCTCTTCTCTAACTGTGAATGTGAGGGGTT
>AJ320488-Foot-and-mouth-disease-virus-O-genomic-RNA,-isolate-O1Campos,-complete-genome_5856
AGTGAGAGCCAAGCTCCCACAGCAGGAGGGGCCTTACGCTGGCCCGATGGAGAGACAGAAACCGCTAAAAGTGAAAGCAA
>AF380138-Monkeypox-virus-strain-Zaire-96-I-16,-complete-genome_1525
GTACACGAGGATGAGGATTGTTGAAGACTAGTAGGCATAGCAGCTGCCACTAGGCACATGCATGCCAGGACAATATATTG
>CY132824|A/American_green_winged_teal/Mississippi/11OS98/2011|mixed|6_744
ATCAGGAAGGGCTGATACTAGAATACTATTCATTAAAGAAGGGAAAGTTATCCATATTAGCCCATTGTCAGGAAGCGCTC
>FJ183366-African-horse-sickness-virus-1-strain-HS29/62-VP3-gene,-complete-cds_558
TGGCGGCAATAGATCGTCAAATCATACAGGATACTCTCAACGGGATGATCATTGAAAATGGATTAGTGGCAGATAGAAAT
>EF492349|A/avian/Israel/584/2005|H9N2|3_1525
CCCACTTGAGGAATGATACCGATGTGGTAAACTTTGTGAGTATGGAATTCTCTCTTACCGATCCGAGGCTTGAGCCACAC
>JF906209|A/chicken/China/AH_10_01/2010|H9N2|7_780
GTGATCCTCTCGTTGTTGCAGCTAACATTATTGGGATATTGCACTTGATATTGTGGATTCTTGATCGCCTTTTCTTCAAA
>AF086833-Ebola-virus---Mayinga,-Zaire,-1976,-complete-genome_9638
ACACAAATAATGTTTTACTCTACAGGAGGTAGCAACGATCCATCCCATCAAAAAATAAGTATTTCATGACTTACTAATGA
>AF380138-Monkeypox-virus-strain-Zaire-96-I-16,-complete-genome_5917
ACAGAACATCTACAGGATCACAAATTGGTTCAAGGAGAAATCTATCAAATATTTTCCTGTCAACAACTGGTTCTAGAACA
>GQ907300|A/black_headed_gull/Mongolia/1756/2006|H16N3|2_1830
TTGAAATGGGAGCTAATGGATGAGGATTATCAAGGCAGGCTGTGCAACCCTCTGAACCCCTTCGTAAGCCATAAGGAAAT
>CY178382|A/blue_winged_teal/Wisconsin/109/1980|H3N2|4_1302
TCGAAGACACTAAAATAGATCTATGGTCTTACAATGCGGAGCTTCTTGTGGCCCTGGAAAACCAGCATACAATTGATCTG
>AF380138-Monkeypox-virus-strain-Zaire-96-I-16,-complete-genome_4392
TTAAATCGTGTATTCATCGTATAGCAATGTAATGGAGAGTTACCACATTTTAGTCGTTTATTCAGATCGCAGTGTTTAAT
>AF380138-Monkeypox-virus-strain-Zaire-96-I-16,-complete-genome_4453
TCAGATCGCAGTGTTTAATAACTAATTTAAACAGATGAGATGATATATCCACATCAAAGAATGCGAGATACATATGACAG
>KY415898|A/chicken/Ganzhou/GZ157/2016|H3N2|1_1240
TCCGAGGCGACCTGAATTTCGTAAATAGAGCAAACCAAAGGTTGAACCCCATGCACCAACTGTTGAGGCATTTTCAGAAA
>CY004539|A/blue_winged_teal/Alberta/141/1992|H1N1|4_126
CTGTTGACACAGTACTGGAAAAGAATGTGACTGTGACTCACTCAGTGAATTTGCTCGAAGACAGCCATAATGGGAAACTC
>KJ568318|A/American_green_winged_teal/Ohio/13OS2094/2013|H6N8|1_186
AATAATGGAAATGATCCCTGAAAGGAATGAGCAAGGGCAAACCCTCTGGAGCAAAACAAACGATGCTGGGTCAGACCGAG
>KJ568114|A/American_green_winged_teal/Ohio/13OS2084/2013|H6N8|5_124
CATCTGTTGGGAGAATGGTTGGGGGAATCGGAAGATTCTACATACAGATGTGTACTGAACTCAAGCTCAGTGACTACGAA
>KU646952|A/Anas_platyrhynchos/Belgium/17330cls42/2013|H5N2|4_62
GACCAGATTTGCATTGGTTACCATGCAAACAACTCGACAGAACAGGTTGACACAATAATGGAAAAGAATGTCACTGTCAC
>KY243281|A/blue_winged_teal/Guatemala/CIP049H103_27/2011|mixed|4_945
ATGACAAGCCCTTTCAGAATGTAAACAAAATTACCTACGGGGCATGTCCCAAATATGTCAAGCAGAGCACCCTAAAACTG
>KM609679|A/chicken/Beijing/0309/2013|H9N2|6_126
TTTCAAGCAAAATGAATGCAGCAACCCATCAAATAATCAAGTGGTGCCATGTGAACCGATCCTAATAGAGAGGAACACAG
>KY243281|A/blue_winged_teal/Guatemala/CIP049H103_27/2011|mixed|4_504
CCGCTAATGGCTTTTTCAGTAGACTGAATTGGCTGACTAAATCTGGTGGTGCTTATCCATTGCTGAACGTGACTATGCCG
>CY016124|A/black_duck/Ohio/307/1987|H6N2|4_126
GTGACACACTCAGTGGAGCTCCTAGAAAACCAGAAGGAGAATAGATTCTGCAGAGTCTTGAATAAAGCGCCACTGGATCT
>AB079061-Foot-and-mouth-disease-virus---type-O-genomic-RNA,-strain:-O/JPN/2000,-L-fragment_3111
TAGAAGTGGCAGTGAAACACGAGGGGAACCTTACCTGGGTCCCGAATGGGGCGCCCGAGACAGCGTTGGACAACACCACC
>CY016124|A/black_duck/Ohio/307/1987|H6N2|4_189
AAAGCGCCACTGGATCTAATGGACTGCACCACTGAGGGTTGGATCCTTGGAAACCCCCGATGTGATAACTTACTCGGTGA
>AF380138-Monkeypox-virus-strain-Zaire-96-I-16,-complete-genome_5978
AACAACTGGTTCTAGAACATAACAGTCAACACCTAATCCATGTTTTTTATAGTCATCTACCAAAGATAATGACCAAAGAT
>CY128667|A/American_black_duck/New_Brunswick/02723/2007|mixed|1_1364
AACCCATTGACAATGTGATGGGGATGATCGGAATATTGCCCGACATGACCCCGAGTACTGAGATGTCGCTGAGGGGGATA
>CY005194|A/blue_winged_teal/ALB/778/1978|H10N3|1_1612
TAACTTATTCGTCATCAATGATGTGGGAGATCAATGGTCCTGAATCGGTACTGGTCAATACTTATCAGTGGATCATCAGG
>KX979760|A/black_headed_gull/Netherlands/10/2013|H13N8|2_2046
CTCAACACTAGCCAAAGGGGAATCCTTGAGGATGAACAGATGTATCAGAAATGCTGCAATCTATTCGAAAAATTCTTCCC
>FJ196584-African-horsesickness-virus-isolate-HS-02/07-structural-protein-VP1-gene,-complete-cds_1098
AATAAGTCACGTTATATTAGCGTCATTATGCCTAAGTATACAAACAATAACAGGGTATGGAAGAGCATGGGTAGTTAATA
>HM172415|A/bar_headed_goose/Qinghai/1_HVRI/2006|H5N1|1_1178
AATCGCTGAAGCGATCATTGTAGCAATGGTGTTCTCACAGGAAGATTGCATGATAAAAGCAGTCCGAGGCGATCTAAATT
>CY129345|A/American_black_duck/New_Brunswick/02749/2007|H3N8|5_1152
ATGGACTCCAGTACTCTTGAACTGAGGAGCAGATACTGGGCTATAAGGACCAGAAGCGGGGGAAACACTAATCAGCAAAG
>AF380138-Monkeypox-virus-strain-Zaire-96-I-16,-complete-genome_4880
TATTATCTCATCTATTAGAGCACGTCTGTTTAGAGCTTTAGTGACCTGCTCGGTTACTTCTGTGTAAATCTTGAATCCTT
>AF380138-Monkeypox-virus-strain-Zaire-96-I-16,-complete-genome_4941
GTGTAAATCTTGAATCCTTTAGTGATACACTGTGTCAAAACTGGATGTTTAGAATACCTATGTAGAATATGGGAAGCATG
>KX979372|A/Eurasian_wigeon/Netherlands/1/2010|H5N2|1_1116
ACAATGGTTGGGCGAAGAGCGACAGCCATCCTAAGGAAAGCAACCAGAAGGCTAATCCAATTAATAGTGAGTGGGAGAGA
>AF380138-Monkeypox-virus-strain-Zaire-96-I-16,-complete-genome_5002
GTAGAATATGGGAAGCATGCTTGTTTTTGTCTCTATTATAGATTAACTCATACATGGTTGTATTATGAATTTTCATCTGC
>LC275043|A/bean_goose/Ishikawa/1701A014/2017|H5N6|2_1008
GAACCAACCTGAATGGTTCAGAAATGTTTTAAGCATTGCCCCTATAATGTTCTCAAACAAGATGGCGAGATTAGGGAAAG
>JN588932|A/chicken/Cambodia/TKCMB5T/2010|H5N1|1_2046
GCATTAACAGAGGATCCAGATGAGGGGACAGCCGGAGTGGAATCTGCAGTACTGAGGGGATTCTTAATCCTAGGTAAGGA
>AF380138-Monkeypox-virus-strain-Zaire-96-I-16,-complete-genome_6039
AAAGATAATGACCAAAGATCGAGGTCGTCGTGAAACTGCTCATCGACAGCCATGAAATCTGCCGACTCCATGGCGCGAAT
>JQ714232|A/chicken/Cambodia/083LC/2011|H5N1|1_1302
TCAACTCCTGAGACATTTTCAAAAGGATGCAAAAGTGTTATTTCAGAATTGGGGAATTGAACCCATTGATAGTGTCATGG
>AF380138-Monkeypox-virus-strain-Zaire-96-I-16,-complete-genome_1647
ACTTTCTTACCATATAATAAATTAGAATATATTTTCTACTTTTACGAGAAATTAATTATTGTATTTATTATTTATGGGTA
>AF380138-Monkeypox-virus-strain-Zaire-96-I-16,-complete-genome_305
GGACGAGAATTAATTTGTCTGTATAAAAACTTGTGTGAAATTATGTACTAGAGAAAAAACGTGAGCAGTGTCCCCTACAT
>AF380138-Monkeypox-virus-strain-Zaire-96-I-16,-complete-genome_6222
GTACTAAGTTTTTTTACTGTTTTTGTTACTGTCTTCCATTCTTCTAACTAAAGATCTGAGATAAATTATACAATCTTCGC
>AF380138-Monkeypox-virus-strain-Zaire-96-I-16,-complete-genome_366
TGAGCAGTGTCCCCTACATGGATTTTACAGATCATTTATATTCCAAAAATATTAACTATATACGTTTATTATATGATGTT
>AJ965628-West-Nile-virus-strain-PT5.2-polyprotein,-genomic-RNA,-complete-genome_10187
GGAAAACGGGAGGACATCTGGTGTGGCAGCCTAATTGGCACAAGAGCCCGAGCCGCGTGGGCAGAAAACATCCAGGTGGC
>AF380138-Monkeypox-virus-strain-Zaire-96-I-16,-complete-genome_5063
ATTATGAATTTTCATCTGCCTAATGTACTCCAATTCTTGTTTACAATCAATTATATAATCAAAGAGTGATGATGCATACA
>AF380138-Monkeypox-virus-strain-Zaire-96-I-16,-complete-genome_4514
TGCGAGATACATATGACAGACATTATTGACAGAAATGTGACCTTCATTATCACCGTCGTCCATAAATGCGTTAGGTACGT
>FJ196584-African-horsesickness-virus-isolate-HS-02/07-structural-protein-VP1-gene,-complete-cds_122
CAAGTAAAATGAGGGAGACTAGGAGGAAAAAAGGGACGAAGTATAAGACAGATGATGAGTTTTTAGAACGCGAGAGGGAT
>AB753215|A/African_Stonechat/Vietnam/8/2009|H9N2|2_1488
AAGCTTTTTCTACCGATATGGATTCGTAGCCAACTTCAGTATGGAGTTGCCCAGTTTTGGAGTGTCTGGGATTAATGAGT
>AF380138-Monkeypox-virus-strain-Zaire-96-I-16,-complete-genome_5856
GCAAACAGTCTATCTACTATATACTGATCAATATTATCTCTATGAATCCTAAAATAATCATACAGAACATCTACAGGATC
>GU186767|A/chicken/Bac_Lieu/07_10/2007|H5N1|2_630
AAGAAAAAACAAAGGCTGAACAAAAAGAGCTATCTGATAAGAGCATTGACACTGAACACAATGACAAAAGATGCAGAAAG
>AF380138-Monkeypox-virus-strain-Zaire-96-I-16,-complete-genome_6100
CCGACTCCATGGCGCGAATCGCACTGTCTTATTCGCCATTGATTTTCATTTTTTATAATTATGTACATGTTTTCCTTCTA
>CY178545|A/blue_winged_teal/Saskatchewan/75/1982|H3N8|6_1178
CAAATTGTGGTCGACAACTTAAATTGGTCAGGATACAGTGGTTCCTTCACACTACCGGTGGAGTTAACAAAAAGAAATTG
>AF380138-Monkeypox-virus-strain-Zaire-96-I-16,-complete-genome_4758
CTATTAACTCATTTCAAGAAAGGTGGGTGGAGAGAACTCTATATGACAGCTTGTGAAACAATTAGATCCCTAATTTCTAA
>AF380138-Monkeypox-virus-strain-Zaire-96-I-16,-complete-genome_4819
TTAGATCCCTAATTTCTAATGGAAGTTTTGATAGGAGATTGTCATCAGTTGATACATTGTTTATTATCTCATCTATTAGA
>AB079061-Foot-and-mouth-disease-virus---type-O-genomic-RNA,-strain:-O/JPN/2000,-L-fragment_2806
TGACGGCGACGCACTGGTCGTTCTAGCTAGCGCCGGTAAGGACTTTGAGCTGCGTCTGCCAGTTGACGCTCGCACGCAGA
>CY041389|A/barnacle_goose/Netherlands/1/2005|H6N2|5_315
ATTTACAGAAGGAGAGATGGAAAATGGGTGAGAGAGCTGATTCTGTATGACAAAGAAGAAATCAGAAGAATCTGGCGTCA
>AB079061-Foot-and-mouth-disease-virus---type-O-genomic-RNA,-strain:-O/JPN/2000,-L-fragment_3538
CAAGTTGGCAGGAGACGTCGAGTCCAACCCTGGGCCTTTCTTCTTCTCTGACGTCAGGTCAAATTTTTCCAAGTTGGTTG
>AB079061-Foot-and-mouth-disease-virus---type-O-genomic-RNA,-strain:-O/JPN/2000,-L-fragment_3172
AGCGTTGGACAACACCACCAATCCAACGGCTTACCACAAGGCACCGCTCACCCGGCTTGCACTGCCTTACACGGCACCAC
>KM251532|A/Anas_crecca/Hubei/Chenhu1623_5/2014|H5N6|1_496
TTGTTTTCCCAAATGAGGTTGGAGCTAGAATATTGACTTCGGAGTCACAATTGACAATAACAAAGGAGAAGAAAGAAGAG
>CY035984|A/chicken/New_York/122501_1/2005|H7N2|2_620
CAATAGGGAAGAAGAAGCAGAAGCTGAACAAGAGAAGCTATCTAATAAGAGCACTGACACTGAACACAATGACAAAAGAC
>KU201614|A/American_wigeon/Utah/AH0007824/2015|H5N8|2_2108
CTCATACAGGAGACCAGTTGGAATCTCCAGTATGGTGGAGGCCATGGTGTCTAGGGCCCGAATTGATGCGCGGATTGACT
>MF046479|A/American_black_duck/Alberta/307/2016|H4N8|6_512
GTTTGAGGCAGTAGCGTGGTCAGCCACTGCCTGCCATGATGGGAAGAAATGGATGACAATTGGAGTAACGGGCCCTGATG
>KP636475|A/American_black_duck/Maine/44411/532/2008|H3N8|1_1488
AGCATTGACCGGTTTTTGAGGGTTCGGGACCAACGGGGAAATGTATTATTGTCTCCCGAAGAAGTCAGTGAGACACAAGG
>FJ196584-African-horsesickness-virus-isolate-HS-02/07-structural-protein-VP1-gene,-complete-cds_1891
CTGAGATATGAGGGTTATACATTAGACGAATTAATAGAGTTTGGATATGGAGAGGGTCGCGTAATGAATACATTATGGAA
>KT266993|A/chicken/Guangxi/129/2013|H6N6|7_0
AGCAAAAGCAGGTAGATATTTAAAGATGAGTCTTCTGACCGAGGTCGAAACGTACGTTCTCTCTATCATACCATCAGGCC
>CY017768|A/black_duck/Ohio/194/1986|H11N1|5_832
GTCAGTAGCTCATAAGTCCTGCCTGCCTGCCTGTGTGTATGGACTTGCTGTGGCCAGTGGATACGACTTTGAAAGGGAGG
>CY109579|A/duck/Fujian/10774/2006|H6N6|5_372
AATGGAGACGACGCGACTGCTGGTCTCACTCACTTGATGATCTGGCATTCCAACTTGAATGATGCCACATACCAAAGAAC
>CY097195|A/American_green_winged_teal/Illinois/3054/2009|H1N2|4_868
AGATGCTCCAGTTCACAATTGCGACACAAGATGCCAAACTCCCCACGGAGCGTTGAACAGTAGCCTCCCTTTTCAGAATG
>EU243133|A/chicken/Hebei/102/2005|H5N1|4_1134
AGTGGATACGCTGCAGACAAAGAATCCACTCAAAAGGCAATAGATGGCATCACCAATAAGGTCAACTCGATCATTGACAA
>KM892795|A/chicken/Bali/U8661/2009|H5N1|1_1302
CAAAGGTTAAACCCCATGCATCAACTCCTGAGACATTTTCAAAAAGACGCAAAAGTGCTATTTCAGAACTGGGGAATTGA
>KU201753|A/American_wigeon/Oregon/AH0012525/2015|H5N8|5_496
TGATGCAAGGATCAACTCTCCCAAGAAGGTCTGGAGCTGCTGGTGCTGCAGTAAAAGGGGTCGGAACAATGGTAATGGAA
>AF086833-Ebola-virus---Mayinga,-Zaire,-1976,-complete-genome_7503
CGCAGGACTGATCACAGGCGGGAGAAGAACTCGAAGAGAAGCAATTGTCAATGCTCAACCCAAATGCAACCCTAATTTAC
>AF086833-Ebola-virus---Mayinga,-Zaire,-1976,-complete-genome_8296
TAAGAAAAAGGTAATCTTTCGATTATCTTTAATCTTCATCCTTGATTCTACAATCATGACAGTTGTCTTTAGTGACAAGG
>CY129054|A/American_black_duck/New_Brunswick/02725/2007|H3N8|4_496
CAATGGCTTTTTCAGTAGACTGAATTGGCTGACTAAATCTGGTAATGCTTATCCATTGCTGAACGTGACCATGCCGAACA
>EF492407|A/avian/Israel/584/2005|H9N2|1_1984
ATAACAAGGCAACCAAGAGGCTTACAGTCCTCGGAAAGGATGCAGGTGCACTTACAGAAGACCCAGATGAGGGAGCAGCA
>CY191029|A/American_black_duck/Maryland/11OS3898/2012|H2N1|6_1302
AAGAAAATACAATCTGGACCAGTGGGAGCAGCATTTCTTTTTGTGGAGTAAATGGCGACACTGTGGGTTGGTCTTGGCCA
>EU877067-Rabies-virus-strain-SAD-B19-4th,-complete-genome_2562
TGGATGACGATGACTTGTGGCTTCCACCCCCTGAATACGTCCCGCTGAAAGAACTTACAGGCAAGAAGAACATGAGGAAC
>AJ320488-Foot-and-mouth-disease-virus-O-genomic-RNA,-isolate-O1Campos,-complete-genome_5063
ACGCACTGAACCGGAGGTTTCACTTTGACATCGATGTGAGTGCTAAGGATGGGTACAAAATTAACAACAAATTGGACATT
>KY284396|A/American_black_duck/Ohio/16OS0658/2016|H7N3|4_1008
GAGAATCCCAAGACCAGAGGCCTTTTTGGAGCGATTGCTGGGTTCATAGAGAATGGATGGGAAGGTCTCATTGATGGATG
>CY191277|A/American_black_duck/Maryland/13OS2956/2013|H11N9|6_124
ACTGCAACTGCTCACACCCACAATCTGAAACAAGCAATGCAAGCCAAACAATAATAAACAACTACTATAACGAAACAAAC
>AY240877|A/avian/NY/118353_1/2001|H7N2|4_372
GGAATTGGTAAGGAGTCAATGGGCTTCACCTATAGTGGAATAAGAACCAATGGAGCGACAAGTGCCTGCACAAGATCAGG
>KU971372|A/chicken/Ghana/15VIR2588_11/2015|H5N1|3_1403
TCTATTGAATGCATCCAGTGCAGCCATGGATGACTTCCAACTGATTCCAATGATAAGCAAGTGCAGTACCAAAGAAGGAA
>CY129030|A/American_black_duck/New_Brunswick/03495/2009|H3N8|4_960
GCATGTCCCAAATATGTCAAGCAGAGCACCCTAAAGTTGGCAACTGGGATGCGGAACGTACCTGAGAAACAGACCAGGGG
>KJ200640|A/chicken/Guangdong/S1311/2010|H6N6|5_372
AATGGAGAAGACGCGACTGCTGGTCTCACTCATTTGATGATCTGGCATTCCAATCTAAATGACGCCACTTACCAGAGAAC
>KU289942|A/blue_winged_teal/South_Dakota/A00772794/2009|H7N7|1_378
GTCGAAAGGTTAAAGCACGGAACCTTTGGCCCCGTCCACTTCAGGAGTCAAGTTAAGATAAGAAGGAGAGTTGACATAAA
>LC314560|A/black_headed_gull/Hyogo/2801E009/2017|H5N6|6_504
TCAAGCACATCATGCCATGATGGCATATCAAGGATGTCAATATGCATATCAGGGCCGAATAACAATGCATCGGCAGTGGT
>KX714380|A/American_green_winged_teal/Alaska/103777/2008|H4N6|6_1240
ATTATTGGGCTGATAGAGAATGCTTCAATCCTTGCTTCTATGTGGAGCTGATCAGAGGTAGGCCAAGAGAGAGTAGTGTA
>AF431744-Newcastle-Disease-virus-strain-ZJ1,-complete-genome_7808
ATGCATCACTGGGGTCTATACTGATCCATATCCCTTAATCTTCCATAGGAATCATACTCTACGAGGGGTCTTCGGGACGA
>KP055065|A/chicken/Beijing/3/1999|H9N2|8_462
TACTTAGAGCTTTTACAGACGAAGGAGCAATAGTGGGCGAAATCTCACCATTACCTTCTCTTCCAGGACATACTGATGAG
>KP287643|A/chicken/Jiangxi/1203/2014_mixed_|mixed|4_62
TCTAGGACATCATGCAGTGGCTAATGGGACCATCGTAAAGACTCTCACAAACGAACAGGAAGAGGTAACCAACGCTACTG
>CY205783|A/blue_winged_teal/Texas/AI10_4494/2010|H4N6|1_930
GCTGTGGACATATGCAAAGCAGCAATGGGTTTGAGAATTAGCTCATCTTTCAGCTTTGGCGGATTCACTTTCAAAAGAAC
>CY206356|A/blue_winged_teal/Texas/AI13_3541/2013|H4N6|1_1674
AGAAACTGGGAAACTGTAAAAATTCAATGGTCACAGGATCCCACGATGTTGTATAATAAAATGGAGTTCGAGCCATTTCA
>CY097310|A/greater_scaup/Wisconsin/4234/2009|H11N9|7_260
GGGAATGGGGATCCAAACAACATGGACAGGGCAGTTAAACTGTACAGGAAGCTTAAAAGGGAGATAACATTCCATGGGGC
>KX978628|A/bewicks_swan/Netherlands/3/2006|H1N1|3_1240
GGATCCAGAGTGAATTCAACAAGGCATGCGAATTGACAGATTCAAGTTGGATTGAACTAGATGAAATAGGAGAAGATGTT
>CY094938|A/chestnut_teal/Victoria/1/2004|H3N2|5_63
CAGATGGAAACTGGTGGGGAACGCCAGAATGCTACTGAGATCAGAGCATCTGTCGGAAGAATGGTTGGTGGAATTGGGAG
>LC275035|A/bean_goose/Ishikawa/1701A012/2017|H5N6|2_1364
ATGCACCGAACCATGAGGGGATACAAGCAGGAGTAGATAGATTCTATAGGACTTGCAAATTAGTTGGGATCAATATGAGC
>HM145704|A/duck/Fujian/2546/2005|H6N2|1_992
GAGAACAAGTGGGTCTTCTATCAAAAGAGAAGAAGAAGTGCTTACAGGCAACCTCCAAACATTGAAAATAAGAGTGCATG
>MF146426|A/Bewick_swan/Netherlands/5/2007|H3N6|6_1323
AGTAGCGTACTGTGGACTTCTAATAGCATTGTAGCTCTCTGTGGATCCAAAGAGCGATTAGGATCATGGTCCTGGCATGA
>KP009753-African-horse-sickness-virus-isolate-Karen-segment-3,-complete-sequence_310
GATCCCGATGCAAAGTACGGAGTATGTKTTGCAAGTGAACACGTTTTATGAGAGGATGTCAGAAATTGGAGGACCGGTCG
>AF380138-Monkeypox-virus-strain-Zaire-96-I-16,-complete-genome_4575
ATAAATGCGTTAGGTACGTACCACATACTATCGTTAACGATGCGCACAATCTCGTCCATTTTCATCCATCTTCATAATGA
>CY179816|A/black_duck/Alabama/748/1975|H6N2|3_1449
TTCCAGCTGATTCCAATGATCAGCAAGTGTAGAACTAAGGAGGGAAGAAGAAAGACAAATTTGTACGGTTTCATCATAAA
>AJ880277-Pigeon-paramyxovirus-1,-complete-genome_10919
CCTGTGCCAACATTGCATCCACTGTAGCACGGCTATGTGAGAACGGGCTTCCTAAGGATTTCTGTTATTATTTAAACTAC
>KY064000|A/blue_winged_teal/Lousiana/UGAI14_1108/2014|H10N7|4_1408
AAGCAACTGAGGCAAAATGCTGAAGAAGATGGGAAAGGGTGCTTTGAAATATATCACAAATGCGATGACAACTGTATGGA
>AB645847-Rabies-virus-viral-cRNA,-complete-genome,-strain:-1088_1342
GTCTCAGTCAGTTCTAATCATCAAGCCCGTCCAAACTCATTCGCTGAGTTTCTAAACAAGACGTATTCGAGTGACTCATA
>AB645847-Rabies-virus-viral-cRNA,-complete-genome,-strain:-1088_7015
GATAATTGGCCTCAAGCCGAAGGAACGGGAATTGAAGATTGAGGGTCGATTCTTTGCTCTAATGTCATGGAATCTGAGAT
>AJ880277-Pigeon-paramyxovirus-1,-complete-genome_9882
GGCAACCTCAACTAACCGCCTCTTGATAGAGTTCTTAGAATCAAATGATTTTGATCCATATAAGGAGATGGAATACTTGA
>KC821085|A/chicken/Hebei/fx05/2010|H9N2|2_1674
TTTATCAAAGACTACAGATACACATACCGATGTCACAGGGGTGATACGCAAATTCAAACGAGGAGATCGTTCGAGCTGAA
>AF274010-Foot-and-mouth-disease-virus-C-strain-C-S8-clone-MARLS,-complete-genome_6039
GACGGGAAGACAGTAGCCATCTGCTGTGCTACTGGAGTGTTCGGCACTGCCTACCTCGTGCCTCGTCATCTTTTCGCTGA
>KX598629|A/chicken/Shandong/SIC35/2014|H9N2|3_366
ACTAGGAGGGAAGCCCACATATATTACCTAGAGAAAGCCAATAAAATAAAATCCGAGAAGACACACATCCATATTTTTTC
>KY284349|A/American_green_winged_teal/Missouri/15OS4865/2015|H12N5|3_1638
AGTGGGAGATATGCTCCTGAGGACTGCAATAGGCCAAGTATCAAGACCCATGTTCCTGTATGTTAGGACCAACGGAACTT
>CY179816|A/black_duck/Alabama/748/1975|H6N2|3_1827
GACATGACCAAAGAATTCTTTGAAAACAAATCAGAAACATGGCCCATTGGAGAGTCTCCCAAAGGAGTGGAGGAAGGATC
>HM145530|A/chicken/Hunan/989/2005|H6N2|2_682
CAAAAGATGCAGAAAGAGGCAAATTGAAAAGGCGGGCAATTGCAACACCAGGAATGCAAATCAGAGGTTTCGTGTATTTT
>AF380138-Monkeypox-virus-strain-Zaire-96-I-16,-complete-genome_1708
TATTTATTATTTATGGGTAAAAAAAAACTTACTATAAGTGGGTGGGATTCTGGGAATTAGTGATCAGTTTATGTATATCG
>KP413759|A/chicken/Huzhou/3916/2013|H7N3|5_248
CAGTGCGGGGAAAGACCCAAAGAAAACTGGAGGTCCAATTTATCGAAGAAGAGATGGGAAATGGATGAGAGAACTGATTC
>KT022250|A/duck/Guangxi/015D2/2009|H3N2|1_806
CATTGCTGCTAGAAATATTGTTAGGAGAGCAACAGTATCGGCAGACCCGTTGGCTTCGCTCTTGGAGATGTGTCATAGTA
>AF274010-Foot-and-mouth-disease-virus-C-strain-C-S8-clone-MARLS,-complete-genome_7137
AAGACTCGCATTGTCGACGTTTTGCCTGTTGAACACATTCTTTACACCAGGATGATGATTGGCAGATTTTGTGCACAAAT
>EF492280|A/avian/Israel/584/2005|H9N2|6_384
TGTTACCAATTTGCACTTGGGCAGGGAACCACTTTGAACAACAAACATTCAAATGGCACAACACATGATAGAAGTCCCCA
>KX297788|A/aquatic_bird/Korea/w44/2005|H7N3|5_558
GGGACGATGGTGATGGAGCTAATTCGAATGATAAAACGAGGAATTAATGATCGGAATTTCTGGAGAGGCGAAAATGGACG
>KU881717|A/Anseriformes/Anhui/L259/2014|H1N1|1_441
AACCCGGGCCATGCAGATCTCAGTGCTAAAGAAGCGCAAGATGTCATCATGGAGGTCGTTTTCCCAAACGAAGTTGGAGC
>KT725309-Zaire-ebolavirus-isolate-Ebola-virus/H.sapiens-wt/LBR/2014/Makona-LIBR10079,-partial-genome_0
ATTTATATCTTTTTTTAAATTGAAATTGTTACTGTAATCATACCTGGTTTGTTTCAGAGCCATATCACCTTGATAGAGAA
>KM251512|A/Anas_crecca/Hubei/Chenhu1623_5/2014|H5N6|3_793
CACGCCCTCTCAAACTACCTGAGGGGCCTCCCTGCTCCCAGCGGTCGAAGTTCTTACTGATGGATGCCCTCAAATTAAGC
>FJ969724-Bluetongue-virus-isolate-South-Africa-serotype-1-segment-6,-complete-sequence_63
CAGTGGGGATTACGCAAATGCCACGAGAACTTTTTTGGCTATTTCACCACAATGGACTTGCAGTCATCTAAAAAGGAATT
>MF613851|A/American_black_duck/Alberta/118/2016|H10N7|4_1054
ATGGATGGGAAGGGATGGTAGATGGTTGGTATGGTTTCCGGCATCAAAATGCCCAAGGCACTGGTCAGGCTGCGGATTAC
>KP636478|A/American_black_duck/Maine/44411/532/2008|H3N8|4_693
AATATTGGATCAAGGCCTTGGGTCAGGGGCCAATCAGGGAGGATAAGCATCTACTGGACAATAGTGAAACCAGGGGATGT
>AB645847-Rabies-virus-viral-cRNA,-complete-genome,-strain:-1088_9211
AGACACTATGTCTGATCTGACCCAAGACGGGAAGAACTACGATTTCATGTTCCAGCCATTGATGCTTTATGCGCAGACAT
>KJ200671|A/chicken/Guangdong/S2346/2009|H6N2|6_1152
ACTGCCAATTCCAAATCACAGATAAATAGGCAAGTCATAGTTGACAATAACAACTGGTCTGGTTATTCGGGTGTTTTCTC
>CY017771|A/black_duck/Ohio/194/1986|H11N1|2_1798
ACATCCGGAATCTCCACATCCCGGAAGTCTGCTTGAAGTGGGAGCTGATGGACGAGGACTATCAGGGAAGGCTTTGTAAT
>KP404005|A/chicken/Shanghai/014/2014|H9N2|5_806
AGTGGCTCATAAATCCTGCTTGCCTGCTTGTGTGTACGGACTTGCAGTGGCTAGTGGATATGACTTGAGGAGAGAAGGGT
>EU026098|A/avian/NY/118353_1/2001|H7N2|5_1088
GTTCCAAGAGGACAACTGTCCACCAGAGGAGTCCAAGTCGCTTCAAATGAGAACATGGAGACGATGGATTCCAGCACTCT
>AY240877|A/avian/NY/118353_1/2001|H7N2|4_0
ATGAACATTCAAATTCTGGCATTCATTGCTTGTGTGCTGACTGGAGCTAAAGGAGACAAAATATGTCTTGGGCACCATGC
>KR732495|A/bar_headed_goose/Mongolia/X53/2009|H5N1|6_189
AGAACGCTGTGGCTTCAGTAACATTAACGGGCAATTCATCTCTTTGCCCCATTAGAGGATGGGCTGTACACAGTAAAGAC
>MF613801|A/American_black_duck/Alberta/96/2016|H3N6|3_1342
CAGAAGTGTCCCATTGCAGGGCTACTGAGTACATAATGAAGGGAGTCTACATAAACACAGCCTTGCTCAATGCATCTTGT
>AJ320488-Foot-and-mouth-disease-virus-O-genomic-RNA,-isolate-O1Campos,-complete-genome_6954
GAGCATCTACGAGGCAATCAAGGGTGTCGACGGACTCGACGCCATGGAACCAGACACTGCGCCCGGCCTCCCCTGGGCCC
>CY166899|A/American_black_duck/Wisconsin/11OS3191/2011|H6N1|6_930
AGAATCTAGAATATAAAATAGGATACATATGCAGCGGGGTTTTTGGAGACAACCCCCGCCCCAATGATGGAACAGGCAGT
>KT338413|A/American_green_winged_teal/Alaska/472/2014|H5N2|5_310
CCAAGAAGACTGGAGGCCCAATCTACAGAAGAAGAGATGGAAAATGGATGAGAGAGTTGATCCTATATGACAAAGAAGAG
>CY122311|A/mallard/Netherlands/1/2010|H2N3|5_896
TGACTTTGAGAGAGAAGGGTACTCTCTAGTTGGAATAGATCCTTTTCGTCTGCTTCAAAACAGCCAGGTCTTCAGTCTTA
>AY562989-Newcastle-disease-virus-isolate-dove/Italy/2736/00,-complete-genome_10492
GTCCCAAATGATGATATATATATTGTCAGTGCTAGAGGAGGCATTGAGGGATTATGCCAGAAGCTATGGACAATGATCTC
>AF380138-Monkeypox-virus-strain-Zaire-96-I-16,-complete-genome_4331
TTTATCCTTGCTATCAAAGTTACGCATGCCGTGGCGTAACAATATCTTTAATACAGATGGATTAAATCGTGTATTCATCG
>AF380138-Monkeypox-virus-strain-Zaire-96-I-16,-complete-genome_6161
TGTACATGTTTTCCTTCTATTCTCAAGAGTCTACAAAAATATATTTTTTTTCGATATCTAAGTACTAAGTTTTTTTACTG
>CY129178|A/American_black_duck/New_Brunswick/02715/2007|mixed|6_496
GGCAAGCACCGAGTCCGTACAATACCAGAGTAGAATGTGTGGGATGGTCCAGCACTTCATGCCATGACGGCATCTCAAGA
>CY129155|A/American_black_duck/New_Brunswick/02491/2007|H3N8|3_252
GGAAGAGACAGAACAATGGCCTGGACAGTGGTGAATAGCATCTGCAACACCACAGGGGTTGAGAAACCTAAGTTCCTCCC
>AB079061-Foot-and-mouth-disease-virus---type-O-genomic-RNA,-strain:-O/JPN/2000,-L-fragment_7564
GAAGTTGACCTCCGTGGCAGGACTCGCCGTCCACTCTGGACCTGACGAGTACCGGCGTCTCTTTGAGCCTTTCCAGGGCC
>AB079061-Foot-and-mouth-disease-virus---type-O-genomic-RNA,-strain:-O/JPN/2000,-L-fragment_1525
GCTGGCCAGTTCCGCTTTTAGCGGTCTTTTCGGCGCTCTTCTCGCCGACAAGAAAACCGAGGAGACCACTCTTCTTGAGG
>HM570064|A/Anas_platyrhynchos/Belgium/12827/2007|H3N8|2_1302
CCAAAACCACATACTGGTGGGATGGACTCCAATCCTCCGATGATTTCGCTCTTATAGTGAATGCACCGAATCATGAGGGG
>CY093956|A/gadwall/California/AKS_514/2007|H6N1|1_1134
CTCAGAAAGGCAACCAGAAGATTGATCCAGCTAATAGTAAGCGGCAGAGACGAGCAGTCAATTGCTGAAGCAATAATTGT
>AB079061-Foot-and-mouth-disease-virus---type-O-genomic-RNA,-strain:-O/JPN/2000,-L-fragment_1281
GAGAATGGAAAGCAAAGGTTCAGAAACGACTCAGAGGCGCCGGGCAATCCAGCCCGGCGACTGGGTCACAGAACCAGTCG
>CY186681|A/American_green_winged_teal/Illinois/12OS5103/2012|H3N8|2_1953
GCTCACGGCCCAGCCAAGAGCATGGAATATGATGCTGTGGCTACCACGCACTCCTGGATCCCTAAGAGAAACCGCTCCAT
>CY076343|A/American_green_winged_teal/California/44287_066/2007|H11N9|6_832
GAAGAATGCTCATGCTATGGGGTGCAGGCAGGTATTACTTGCACGTGCAGGGATAATTGGCAGGGTTCAAATAGACCAGT
>KJ568194|A/American_green_winged_teal/Ohio/13OS1775/2013|H4N8|5_620
ATTGATCCGGATGATCAAGAGAGGGATCAATGATAGAAATTTCTGGAGAGGCGAAAATGGACGGAGAACGAGAATCGCTT
>DQ374650-West-Nile-virus-isolate-Ast02-3-717,-complete-genome_1586
GTGAGTGGTTCATGGATCTCAACCTCCCCTGGAGTAGTGCTGGAAGTACTGTGTGGAGGAACAGAGAGACGTTAATGGAG
>KU160805|A/chicken/Guangdong/S1010/2010|H4N8|6_768
AAACAGGGGAAAATAGTTGGGCAAGCTGAAATCAGTTTCAATGGAGGCCATATAGAGGAATGCTCATGCTACCCCAATGA
>CY103397|A/blue_winged_teal/Alberta/346/2007|H4N3|5_640
ATCGGAACTTCTGGAGAGGTGAAAATGGGCGGAGGACAAGAATCGCATACGAAAGAATGTGCAACATTCTCAAAGGGAAA
>EU742997|A/chicken/CT/260413_2/2003|H7N2|6_630
GACCCAGGAGTCAGAATGCGTTTGCATTAATGGGTCTTGTACAGTAGTAATGACTGATGGAAGTGCCTCAGGGAAGGCCG
>CY139550|A/American_black_duck/New_Brunswick/00998/2010|H12N6|4_1134
AGCTGCAGACAGAGACAGCACTCAGAAGGCAATAGACAACATGCAAAACAAACTCAACAATGTCATTGACAAAATGAACA
>CY078353|A/blue_winged_teal/Louisiana/Sg_00224/2007|H3N8|4_186
AACTGGTTCAGGACTCCTCAACAGGGAAGATATGCAACAATCCTCACAGAATTCTCGATGGAAGAGACTGCACATTAATG
>CY128758|A/American_black_duck/New_Brunswick/02375/2007|H4N8|4_441
GGAAATCCGGGGCATGCAAAAGAGCAAATGTGAATGATTTCTTCAATAGACTGAATTGGCTGACCAAATCTGATGGGGAT
>JF965053|A/chicken/Eastern_China/49/2010|H6N6|1_248
TGCTGGATCAGACAGAGTAATGGTATCACCTCTGGCTGTAACGTGGTGGAACAGAAATGGGCCAACAACAAGCACAGTTC
>CY191275|A/American_black_duck/Maryland/13OS2956/2013|H11N9|4_1178
ATAGACCAAATAACATCTAAAGTCAACAACATTGTTGATCGGATGAATACGAACTTTGAGTCTGTTCAACATGAGTTCAG
>KP414531|A/chicken/Dongguan/2827/2013|H9N2|2_1708
CGAGGAGAGCATTCGAGCTGAAGAAGCTGTGGGAGCATACCCGTTCGAAGGCAGGACTGTTGGTTTCAGATGGGGGACCA
>KP416231|A/chicken/Dongguan/1009/2014|H7N9|5_930
CAAGTCTTTAGTCTCATTAGACCAAACGAGAACCCAGCACATAAGAGCCAGTTAGTTTGGATGGCATGCCACTCTGCAGC
>JF965320|A/chicken/Eastern_China/49/2010|H6N6|6_960
AAAATCTTAACCGACACAAGTCGCCCCAATGACCCCACCAGTGGAAACTGCGATGCGCCAATAACAGGAGGGAGCCCAGA
>CY125307|A/black_legged_kittiwake/Quebec/02838_1/2009|H13N6|2_305
TTTTGAAAACTCGTGTCTTGAGACAATGGAAGTTGTCCAACAAACAAGAGTGGACAAACTGACCCAAGGCCGTCAGACCT
>EU742997|A/chicken/CT/260413_2/2003|H7N2|6_693
TGCCTCAGGGAAGGCCGACACTAGAATATTGTTCGTCAAAGAGGGAAAGATTGTTCACATTAGCCCATTGTCAGGAAGTG
>KF860026-African-horse-sickness-virus-isolate-HS-10/62-2S-VP1-gene,-complete-cds_1586
CTATCAATCTCTCAATTTTAGTTCCGCAGCTTATAGTGACATTACCTTTGAATGAGTATTTCGCGAGGGCGGGGGGAAGC
>AF431744-Newcastle-Disease-virus-strain-ZJ1,-complete-genome_13115
ACCTGAATGAGAAGATGCTTCAACTGATTTCCCGGTTATGCTGTCTGTACACAGTGCTCTTTGCTACAACAAGAGAAATC
>KX160153|A/chicken/Gansu/5/2012|H5N1|1_2261
TGACAGCCAGACAGCGACCAAAAGAATTCGGATGGCCATTAATTAATGTCGAATAGTTTAAAAACGACCTTGTTTCTACT
>LC198538|A/black_swan/Akita/2/2016|H5N6|6_1346
GATCATGGTCCTGGCATGATGGTGCAGAAATCATCTACTTTAAGTAGAAATGATTTAAGAAAAACACCCTTGTTTCTACT
>KP055059|A/chicken/Beijing/3/1999|H9N2|2_806
TGGACTCCCAGTTGGAGGGAACGAGAAGAAGGCTAAACTGGCAAATGTCGTGAGAAAGATGATGACTAACTCACAAGATA
>CY063481|A/chicken/Bhutan/248015/2010|H5N1|4_1364
AATGAGAGAACTCTAGACTTTCATGACTCAAATGTCAAGAATCTTTACGACAAGGTCCGACTACAGCTTAGAGATAATGC
>KJ643752|A/chicken/Bangladesh/18301/2012|H9N2|1_1054
TGAAAATAAGAATGCATGAAGGATATGAGGAATTCACAATGGTTGGGCGGAGAGCAACAGCAATTCTAAGAAAAGCAACC
>CY191027|A/American_black_duck/Maryland/11OS3898/2012|H2N1|4_1054
TGTTTGGAGCAATAGCTGGGTTTATAGAAGGCGGATGGCAAGGAATGGTTGATGGCTGGTATGGATATCATCACAGTAAT
>MF145975|A/black_headed_gull/Netherlands/1/2000|H13N8|7_640
GCTGGTCAGGCCAGACAAATGGTGCAGGCAATGAGAACAATTGGGACTCATCCTAGCTCCAGTGCTGGTCTGAAAGATGA
>AJ619678|A/chicken/Germany/R28/03|H7N7|8_693
CGAGAACAATTGAGTCAGAAGTTTGAAGAGATAAGATGGCTGATTGAAGAAGTGCGACATAGGTTGAAGATTACAGAGAA
>KP739422|A/American_green_winged_teal/Washington/195750/2014|H5N1|5_315
CAGAAGAAGAGACGGAAAGTGGATGAGGGAGCTGATTCTGTATGACAAAGAAGAGATCAGAAGGATCTGGCGTCAAGCGA
>CY077240|A/American_green_winged_teal/Interior_Alaska/7MP1651/2007|H3N8|6_896
AACAGGCCAGTGTTGGTGATTTCTCCAGATTTGTCTTACAGAGTTGGATACTTGTGTGCAGGTCTCCCCAGTGACACCCC
>CY004677|A/blue_winged_teal/ALB/569/1985|H3N8|1_62
ACAGTCCCGCACTCGCGAGATACTCACCAAAACCACTGTAGACCATATGGCCATAATCAAAAAATACACATCCGGAAGAC
>CY196019|A/American_green_winged_teal/Interior_Alaska/11BM00293/2011|H10N5|6_945
TATTTATGTGCCGGAATACCGACAGACACTCCACGGGTTCAAGACAATAGTTTCACTGGTTCCTGTACTAATGCTGTTGG
>CY204155|A/American_black_duck/Ohio/14OS0557/2014|H4N8|6_128
GAGCTGCAGTGAAACAATCATTAGGGAATACAATGAAACAGTACGGATTGAGAAGGTAACACAGTGGCACAACACCAATG
>KX714435|A/American_green_winged_teal/Alaska/137886/2009|H3N8|5_434
TGCCACATATCAGAGGACAAGGGCACTTGTGCGTACTGGGATGGACCCCAGGATGTGTTCTCTGATGCAAGGTTCAACTC
>KY243281|A/blue_winged_teal/Guatemala/CIP049H103_27/2011|mixed|4_1134
TTAGGCATCAAAACTCGGAAGGTACAGGACAGGCAGCAGACCTTAAAAGCACTCAAGCCGCCATCGACCAGATCAATGGA
>KX714367|A/American_green_winged_teal/Alaska/103773/2008|H3N8|1_1488
GAGCATTGACCGATTTTTGAGGGTTCGGGACCAACGGGGAAATGTACTATTGTCCCCCGAAGAAGTCAGCGAGACACAAG
>KT338417|A/American_green_winged_teal/Alaska/478/2014|H3N1|1_930
ATGCAAGGCAGCAATGGGCTTGAGGATTAGTTCATCTTTCAGCTTTGGTGGATTCACCTTTAAAAGAACAAGTGGATCAT
>CY132993|A/American_green_winged_teal/Illinois/10OS3343/2010|H2N3|8_264
GCCCTGCTCCTCGGTACATCACCGACATGAGCATAGAAGAAATAAGCAGGGAGTGGTACATGCTCATGCCAAGGCAGAAA
>CY128639|A/American_black_duck/New_Brunswick/02658/2007|mixed|4_558
ATGTGACTATGCCAAATAATGACAACTTTGACAAATTGTATATCTGGGGAGTTCACCACCCTAGCACAAACCAAGAGCAA
>CY144594|A/blue_winged_teal/North_Carolina/NC674_362/2005|H11N3|1_1302
ATGCATCAACTCTTGAGACACTTCCAAAAAGACGCGAAAATGCTTTTCCAAAATTGGGGAATTGAACCCATTGACAATGT
>CY132917|A/American_green_winged_teal/Illinois/10OS1598/2010|H4N8|4_441
TGGAAAATCCGGGGCATGCAAAAGAGCAAATGTGAATGACTTTTTCAACAGACTGAACTGGCTGACCAAATCCGATGGGA
>CY076992|A/black_headed_gull/Netherlands/1/2006|H4N5|4_1575
AAGGACATTATCCTTTGGATTTCGTTCTCCATATCATGCTTTTTGCTTGTAGCACTGCTTTTGGCCTTCATTTTGTGGGC
>CY207196|A/black_bellied_whistling_duck/Colombia/1/2011|H5N2|1_945
TGCAAGGCAGCAATGGGATTAAGGATTAGCTCATCTTTCAGCTTTGGTGGATTCACTTTCAAAAGAACAAGTGGATCATC
>KX978268|A/black_headed_gull/Netherlands/1/2011|H16N3|1_1116
ACTATGGTGGGGCGAAGAGCAACTGCCATACTAAGAAAAGCAACCAGAAGGCTGATTCAGTTAATAGTGAGTGGGAGAGA
>KX297772|A/aquatic_bird/Korea/w44/2005|H7N3|6_64
TTCTTATTGGAATTGGGAATCTGATTTTCAACACTGTTATACATGAGAAAATAGGGGACCACCAAACTGTGGTATATCCG
>GU050320|A/avian/Hong_Kong/0719/2007|H5N1|5_1216
ACACTAACCAGCAGAGGGCATCTGCAGGGCAAATCAGCGTTCAGCCCACTTTCTCGGTACAGAGAAACCTTCCCTTCGAA
>KX977726|A/bean_goose/Netherlands/1/2007|H1N1|3_1550
CCACTTAAGAAATGACACTGATGTGGTAAACTTCGTGAGTATGGAATTCTCTCTTACTGACCCGAGGTTGGAGCCACACA
>GQ907303|A/black_headed_gull/Mongolia/1766/2006|H13N6|7_792
GTGTCATTGGGATCTTGCACTTGATACTGTGGATTCTTGATCGCCTTTTCTTCAAATGCATTTATCGTCGCATTAAATAC
>GQ907294|A/black_headed_gull/Mongolia/1756/2006|H16N3|4_1472
ACAAGTGCAATGACTCATGCATGGAAACCATTAGAAATGGTACCTACAATCATGAAGATTACAAGGAAGAATCACAACTG
>AF086833-Ebola-virus---Mayinga,-Zaire,-1976,-complete-genome_16470
ACAGCCAGCAATTTCTTCCATGCATCATTGGCGTACTGGAGGAGCAGACACAGAAACAGCAACCGAAAATACTTGGCAAG
>KX978488|A/bewicks_swan/Netherlands/8/2009|H6N8|5_930
TATTCTCTAGTTGGAATAGATCCTTTCCGTCTGCTTCAAAACAGCCAGGTATTCAGTCTCATTAGACCAAATGAAAATCC
>EU086279|A/bird/Guangxi/62/2005|H9N2|2_1240
GAATGATGATGGGCATGTTCAACATGCTGAGTACAGTCCTAGGAGTTTCAATCCTGAATCTTGGGCAGAAGAAGTACACC
>KX979599|A/black_headed_gull/Netherlands/105/2012|H13N6|7_384
AACTGGTGCACTTGCCAGCTGCATGGGTCTCATCTACAACAGAATGGGAACAGTGACCACAGAAGTGGCTTTTGGTCTAG
>CY032901|A/American_wigeon/California/HKWF295/2007|H6N5|5_682
GAAGAACGAGGATCGCTTACGAAAGAATGTGCAACATCCTCAAGGGGAAATTCCAAACAGCAGCACAACGAGCAATGATG
>KY551357|A/American_wigeon/Utah/AH0067123/2015|H7N7|6_186
AATTGAAAACACATATGTCAACAATACCACTGTCATCAATAAGGAGACAGGGACTGCAAAGCCAAATTATCTAATGCTGA
>CY004641|A/blue_winged_teal/ALB/452/1983|H3N1|1_1674
TATCAATGGATCATCAGGAACTGGGAGATTGTGAAAATTCAATGGTCACAGGATCCCACAATGTTATATAATAAGATGGA
>KP739422|A/American_green_winged_teal/Washington/195750/2014|H5N1|5_1134
CATGGAAACAATGGACTCCAACACTCTTGAATTGAGAAGCAGATACTGGGCTATAAGAACCAGGAGTGGAGGAAACACCA
>CY077359|A/American_widgeon/Interior_Alaska/7MP1707/2007|H3N8|5_512
TCCCAGGATGTGCTCCCTGATGCAAGGCTCAACTCTTCCAAGGAGGTCGGGGGCTGCTGGAGCAGCAGTGAAAGGGGTTG
>FJ517335|A/blue_goose/WI/711/1975|H5N2|3_1197
GAGCAAAGATCGCTAGCAAGTTGGATTCAAAGTGAATTCAACAAAGCTTGTGAATTGACTGATTCAAGCTGGATGGAACT
>KX977650|A/black_headed_gull/Netherlands/11/2010|H16N3|4_1323
AACCGATGTTTGGTCATACAATGCTAAACTTCTTGTACTGCTTGAAAATGGTAGAACATTAGACTTGCACGATGCAAATG
>KY584076|A/aquatic_bird/Korea/CN2/2009|H5N2|5_1054
TAGTCCCAAGAGGACAACTATCCACCAGAGGAGTTCAAATTGCTTCAAACGAGAATATGGAAACAATGGACTCTAGCACT
>KU881705|A/Anseriformes/Anhui/L25/2014|H1N1|5_126
ATGTGCACTGAGCTTAAACTCAGCGACTATGAAGGAAGACTGATTCAGAACAGCATAACAATAGAGAGAATGGTCCTCTC
>KX979659|A/black_headed_gull/Netherlands/14/2010|H16N3|2_1922
CCATAAGGAAATTGAGTCCGTAAACAATGCTGTGGTAATGCCTGCCCATGGTCCAGCCAAAAGCATGGAATACGATGCCG
>KX978881|A/black_headed_gull/Netherlands/11/2010|H16N3|3_744
TGCATTGAGGGCAAGCTTTCTCAGATGTCAAAAGAAGTGAATGCACGGATTGAGCCGTTCGTGAAAACAACACCACGCCC
>CY191278|A/American_black_duck/Maryland/13OS2956/2013|H11N9|5_640
ACCGGAATTTCTGGAGAGGCGAGAATGGGCGGAGAACAAGGATCGCATATGAGAGAATGTGCAACATCCTCAAAGGGAAA
>JX420155|A/chicken/Bac_Lieu/1214/2007|H5N1|1_434
AAATCAAGTCAAAATACGCCGCCGAGTTGATATAAATCCTGGCCATGCAGATCTCAGTGCTAAAGAAGCGCAAGATGTCA
>KU158915|A/duck/Shanghai/74_1/2009|H3N2|5_1466
ATGAGTAACGAAGGGTCTTATTTCTTCGGAGACAATGCAGAGGAGTATGACAATTAAGGAAAAATACCCTTGTTTCTACT
>AB507265|A/chicken/Taiwan/A703_1/2008|H5N2|5_1449
CCGATCGTGCCTTCCTTTGACATGAGTAATGAAGGGTCTTATTTCTTCGGAGACAATGCAGAGGAGTATGACAACTAAAA
>AB079061-Foot-and-mouth-disease-virus---type-O-genomic-RNA,-strain:-O/JPN/2000,-L-fragment_2989
ATTAGACAGATTTGTGAAAGTAACACCAAAAGACCAAATTAATGTGTTGGACCTGATGCAAACCCCTGCACACACTTTGG
>DQ485229-Newcastle-disease-virus-isolate-chicken/China/Guangxi7/2002,-complete-genome_13969
GCAGTTGGATATATCACATCTGTGGTACCCTACAGGTCTGCATCATTACTACATTGTGACATTGAGATTCCTCCAGGGTC
>HM145716|A/duck/Hunan/5613/2003|H6N5|1_744
GAGGTGAGAAATGATGATGTTGACAAGAGTTTAATCATTGCTGCTAGAAATATTGTTAGGAGAGCAACAGTATCAGCAGA
>AB079061-Foot-and-mouth-disease-virus---type-O-genomic-RNA,-strain:-O/JPN/2000,-L-fragment_1403
TACCAGAACTCCATGGACACGCAACTTGGTGACAACGCTATTAGCGGAGGCTCCAACGAGGGGTCCACGGACACCACCTC
>CY191275|A/American_black_duck/Maryland/13OS2956/2013|H11N9|4_310
GAAACCAAACCCCATCAATGGAATATGTTACCCGGGTACTCTAGAAAATGAAGAGGAATTGAGGCTGAAGTTTAGTGGAG
>CY190587|A/American_black_duck/Maryland/07OS2482/2007|H6N8|4_1472
AATGAGTGCATAGAGTCTGTCAAAAATGGTACCTATGATTATCCCAAATACCAGGACGAGAGTAAATTAAACAGGCAGGA
>FJ183366-African-horse-sickness-virus-1-strain-HS29/62-VP3-gene,-complete-cds_2480
TTTAAATACGCGACAACCGCGACTGCCTATTTCTTATTGTATAACGTTGAGTATTCAAATACGCCAGATACTTTGATCAC
>FJ183366-African-horse-sickness-virus-1-strain-HS29/62-VP3-gene,-complete-cds_2418
TACTGACGGCAATGCCTTATGTGTACACGGAGGAGGAGAGGGATGGAGTGAGGATGGTCGCTTTTAAATACGCGACAACC
>CY190592|A/American_black_duck/Maryland/07OS2482/2007|H6N8|3_1638
CTCGAAATAGGAGATATGCTTCTGAGGACTGCAATAGGCCAGGTGTCAAGGCCCATGTTCCTGTATGTTAGAACCAATGG
>AJ320488-Foot-and-mouth-disease-virus-O-genomic-RNA,-isolate-O1Campos,-complete-genome_7076
GCACGGTCGGACCCGAAGTCGAGGCTGCCCTGAAGCTCATGGAGAAGAGAGAATACAAATTTGCTTGTCAGACCTTCCTG
>LC167663|A/chicken/Vietnam/HU3_879/2015|H5N1|5_992
AAATGAAAACCCAGCACATAAGAGTCAATTGGTGTGGATGGCATGCCACTCTGCAGCATTTGAGGACCTCAGAGTTTCAA
>MF613801|A/American_black_duck/Alberta/96/2016|H3N6|3_1159
TTAGTGATCTTAAACAGTATGACAGCGATGAGCCAGAACCTAGGTCGCTAGCAAGCTGGATCCAAAGTGAATTCAACAAG
>AJ320488-Foot-and-mouth-disease-virus-O-genomic-RNA,-isolate-O1Campos,-complete-genome_6527
TTCTTGCCAAAGACGGAGCTGACACTTTCATCGTCGGCACTCACTCTGCAGGAGGCAACGGAGTTGGATACTGCTCATGC
>AJ320488-Foot-and-mouth-disease-virus-O-genomic-RNA,-isolate-O1Campos,-complete-genome_6405
ACTGATTTTCTCTGGTGAGGCCCTTACTTACAAGGACATTGTGGTTTGCATGGACGGAGACACCATGCCTGGCCTCTTTG
>AJ320488-Foot-and-mouth-disease-virus-O-genomic-RNA,-isolate-O1Campos,-complete-genome_6893
GCTGCGCTGCTGACTACGCGTCACGCCTGCACAGCGTGTTGGGCACAGCAAATGCCCCACTGAGCATCTACGAGGCAATC
>AJ320488-Foot-and-mouth-disease-virus-O-genomic-RNA,-isolate-O1Campos,-complete-genome_3294
TGTTGAAAACTACGGTGGCGAAACACAGATCCAGAGGCGCCAACACACGGACGTCTCGTTCATCATGGACAGATTTGTGA
>AB605247-Newcastle-disease-virus-RNA,-segment:-1,-strain:-NDV/Bali-1/07,-nearly-complete-sequence_7320
TGACGACCGTGTATGGTTCCCAGTTTACGGAGGGCTCAAACCCAATTCACCCAGTGACACTGCACAAGAAGGGAAGTATG
>DQ064523|A/chicken/Guangdong/56/01|H9N2|2_992
GTACATCACAAGAAACCAACCTGAATGGTTTAGAAATGTCTTAAGCATTGCCCCTATAATGTTCTCAAACAAGATGGCTA
>AJ320488-Foot-and-mouth-disease-virus-O-genomic-RNA,-isolate-O1Campos,-complete-genome_4941
CACAGGGTTCATCCCGCCCATGGCATCACTCGAGGACAAAGGTAAACCTTTCAACAGCAAAGTCATCATCGCGACCACCA
>KU971404|A/chicken/Ghana/15VIR5480_10/2015|H5N1|3_793
CACGCCCTCTCAGACTACCTGAGGGGCCTCCTTGCCCCCAGCGGTCGAAGTTCTTACTGATGGATGCCCTTAAGTTAAGC
>AY609312|A/Chicken/Guangdong/174/04|H5N1|4_693
CCAGAGATTGGTACCAAAAATAGCTACTAGATCCAAAGTAAACGGGCAAAGTGGAAGGATGGGGTTCTTCTGGACAATTT
>KP414668|A/chicken/Dongguan/4189/2013|H9N2|3_122
CTTAGAAGTCTGCTTCATGTACTCTGATTTCCACTTCATTGATGAACGAGGCGAATCAACCATTGTAGAATCTGGCGATC
>FJ183372-African-horse-sickness-virus-1-strain-HS29/62-NS2-gene,-complete-cds_576
AAGCTGTAGAATGTATGGGGGAGGAAGAAATGATGTGCGTGAGATCACCTTGGATGAGGCTGGACCATCGCGTACACCAA
>MF046265|A/American_black_duck/Alberta/118/2016|H10N7|3_1037
GGATATTGAAAATGAGGAAAAGATTCCGAAAACGAAAAACATGAAGAAAACAAGCCAATTGAAATGGGCACTTGGTGAAA
>KU971488|A/chicken/Burkina_Faso/15VIR1774_2/2015|H5N1|2_1769
GGTTTCAGATGGAGGACCAAATTTATACAATATCCGAAACCTTCATATTCCTGAAGTCTGCTTGAAATGGGAATTGATGG
>CY136385|A/mallard/Alberta/553/1986|H10N7|2_372
AAGCTGACCCAAGGTCGTCAGACCTATGATTGGACACTAAACAGGAATCAACCAGCTGCAACTGCATTAGCTAATACTAT
>CY138650|A/American_black_duck/New_Brunswick/00322/2010|H3N8|6_704
GGTGAGTGTTATTGGGTAATGACGGATGGACCAGCAAACATGCAAGCGCAATACAAAGCATTCAAAGCCAAGCAGGGAAA
>KU160827|A/chicken/Shandong/S2510/2012|H4N2|5_372
AATGGAGAAGACGCGACTGCTGGTCTCACTCACCTAATGATCTGGCATTCCAACCTAAACGATGCCACATACCAGAGAAC
>CY079452|A/American_black_duck/Illinois/08OS2688/2008|H5N2|4_0
GGTCCAAACTATGAAAATGGAAAGAATAGTGATTGCCCTCGCAATAATCAGCGTTGTCAAGGGTGACCAAATTTGCATTG
>EF542830-Rabies-virus-strain-RV-97,-complete-genome_9150
CTGCCAGATACAGCGAGGGAGGGTATTCTTCTGTCTGCCCGAACCTCCTCTCTCATATCTCTGTTAGTACAGACACTATG
>FJ196584-African-horsesickness-virus-isolate-HS-02/07-structural-protein-VP1-gene,-complete-cds_3843
CACACACTTGCCTAAGATGCGGATGGTCAAAAGATTGATTGAAACAGAAAGGTTGTCCGCGAGATTGGTTCAGAACCAGT
>CY235114|A/cinnamon_teal/Idaho/UGAI16_1869/2016|H4N6|4_378
AGCAAACAATGGGAAATTTGAATTCATCGCAGAGGAATTCCAATGGAATACAGTCAAGCAGAATGGGAAATCAGGGGCGT
>AB753215|A/African_Stonechat/Vietnam/8/2009|H9N2|2_744
GATGCAAATCAGAGGATTCGTGTATTTTGTAGAGACACTAGCGAGGAGCATCTGTGAGAAACTTGAGCAATCCGGGCTCC
>MF046265|A/American_black_duck/Alberta/118/2016|H10N7|3_1464
TGCAGAACCAAGGAAGGGCGGCGGAAAACAAACCTGTATGGGTTCATCATAAAGGGAAGGTCTCATTTGAGGAACGATAC
>KJ200680|A/chicken/Guangxi/S4029/2010|H6N6|5_124
AAATGTGTACTGAGCTCAAACTCAGCGACTATGAAGGAAGGCTAATTCAGAACAGCATAACAATAGAGAGAATGGTCCTC
>AJ880277-Pigeon-paramyxovirus-1,-complete-genome_13298
CTATCATGTCTCCCAACATAATTACGTTCCCAGCCAATCTATATTACATGTCTAGGAAGAGCCTTAATTTAATCAGGGAA
>KP636475|A/American_black_duck/Maine/44411/532/2008|H3N8|1_2046
ACAGCTGGAGTGGAGTCTGCCGTTCTGAGGGGATTCCTCATTTTAGGCAAAGAAGACAAAAGATATGGCCCAGCATTAAG
>MG280434|A/lesser_scaup/Illinois/17OS1579/2017|H1N1|4_504
TTATCGAAATTTGCTGTGGATAATAAAGAAAGGGACTTCATATCCAAAACTCAGCAAATCATACACGAACAATAAGGGGA
>CY166287|A/mallard/Illinois/11OS5564/2011|H1N8|3_1827
GACATGACTAGAGAATTCTTTGAGAACAAGTCGGAAACGTGGCCAATTGGAGAATCCCCCAGAGGGATTGAGGAAGGCTC
>AJ320488-Foot-and-mouth-disease-virus-O-genomic-RNA,-isolate-O1Campos,-complete-genome_8052
GGTGAACGCCGTGTGCGGTGACGCATAATCCCTCAGAGGCCACGACAACCGGGCTCTGAGGCGCGCGACACCGTAGGAGT
>AF077761-Newcastle-disease-virus-strain-LaSota,-complete-genome_5368
TACGACTCACAGACTCAACTCTTGGGTATACAGGTAACTCTACCTTCAGTCGGGAACCTAAATAATATGCGTGCCACCTA
>KM251462|A/Anas_crecca/Hubei/Chenhu1623_5/2014|H5N6|4_441
AGCGCAGCATGCCCATACCAGGGAACGCCCTCCTTTTTCAGAAATGTGGTATGGCTTATCAAAAAGAATGATGCATACCC
>GQ907294|A/black_headed_gull/Mongolia/1756/2006|H16N3|4_1600
TATAAAATACTGTCGATTTATAGCTGCATTGCAAGCAGTACTGTGCTGGTAGGTCTCATACTTGCATTTATAATGTGGGC
>CY014877|A/black_duck/New_York/184/1988|H5N2|3_1240
GGATCCAGAGTGAATTCAATAAGGCATGTGAATTGACCGATTCGAGCTGGATAGAGCTTGATGAGATAGGGGAAGATATT
>KX000218-Eastern-equine-encephalitis-virus-strain-EEEV/Equus-caballus/USA/73-60104/1973,-complete-genome_11224
ACATCAGCATTTATCGTGCTGGGGCTTATTGCTACAGCAGTGGTTGCCCTAGTTCTGTTCTTCCATAGACATTAACATCT
>AJ320488-Foot-and-mouth-disease-virus-O-genomic-RNA,-isolate-O1Campos,-complete-genome_7198
ACTCGCATTGTCGACGTCCTGCCCGTTGAGCATATTCTTTACACCAGGATGATGATTGGCAGATTTTGTGCACAGATGCA
>CY179816|A/black_duck/Alabama/748/1975|H6N2|3_1953
AGCCTGTACGCATCTCCACAGCTAGAAGGTTTCTCAGCTGAATCAAGGAAACTGCTTCTTATTGTTCAGGCTCTTAGGGA
>KX377331|A/greater_white_fronted_goose/Alaska/81081/2008|H9N2|5_620
GAGAGGCGAAAATGGACGGAAGACGAGAATTGCTTATGAAAGAATGTGCAACATCCTCAAGGGGAAATTCCAGACAGCAG
>KU160806|A/chicken/Guangdong/S1010/2010|H4N8|7_325
TCCATGGGGCTAAGGAAGTTGCACTCAGTTACTCAACCGGTGCACTTGCCAGCTGTATGGGTCTCATATACAACAGGATG
>AF380138-Monkeypox-virus-strain-Zaire-96-I-16,-complete-genome_4636
TCATCCATCTTCATAATGATTTACTTTTTCATAATTAGAGAAAAAGATCAAGGTATAAAAATTAGAAGTGTTAGACTATA
>CY116915|A/avian/Massachusetts/25756/1990|H2N2|4_1240
AGGCTGTTGGGAAAGAGTTCAACAATCTAGAGAGAAGACTGGAAAACCTAAATAAAAAGATGGAAGATGGATTTCTTGAT
>KM657857|A/chicken/Aguascalientes/IA13/2010|H5N2|2_1512
TTTGTAGCCAACTTTAGCATGGAGCTGCCTAGCTTTGGAGTATCTGGGATTAATGAATCTGCCGACATGAGCATTGGAGT
>GQ923336|A/mallard/Arkansas/473507_1/2006|H5N2|5_256
GGAACAAATATCTGGAGGAGCATCCCAGTACTGGGAAAGATCCCAAGAAGACTGGAGGTCCAATCTACCGAAGGAGAGAT
>KJ200680|A/chicken/Guangxi/S4029/2010|H6N6|5_1054
TAGTCCCAAGAGGACAGCTATCCACCAGAGGAGTTCAAATTGCTTCAAATGAGAACGTGGAAACAATGGACTCCAACACT
>KR492974|A/chicken/Iowa/04_20/2015|H5N2|4_0
TTCAATCTGTCAAAATGGAGAAAATAGTGCTTCCTTTTGCAGTGATTAGCCTTGTTAAAAGTGATCAGATTTGCATTGGT
>KU971366|A/chicken/Ghana/15VIR2588_11/2015|H5N1|6_1024
CCAAAAGCACTCATTCCAGGAGCGGCTTTGAGATGATTTGGGATCCAAACGGGTGGACTGGAACAGACTGTGAATTTTCG
>KU971442|A/chicken/Ghana/15VIR5480_26/2015|H5N1|1_1426
GAGGAGTGAGGGTCAGTAAAATGGGAGTAGATGAATATTCCAGTACTGAGAGAGTGGCCGTGAGTATAGATCGATTCTTG
>KX714401|A/American_green_winged_teal/Alaska/133672/2009|H3N8|3_1575
TTTTCTCTTACCGACCCTAGGCTAGAGCCACATAAATGGGAGAAATATTGTGTCCTTGAAATAGGGGACATGCTCCTGCG
>KJ200715|A/chicken/Hunan/S4495/2010|H6N6|2_1464
ACATTTGAGTTCGCAAGTTTCTTCTACCGCTATGGGTTTGTGGCCAACTTCAGTATGGAACTGCCCAGCTTTGGAGTGTC
>CY063482|A/chicken/Bhutan/248015/2010|H5N1|5_310
CGAAGAAAACTGGAGGTCCAATTTATAGGAGGAGAGAAGGGAAATGGGTGAGAGAGCTGATTCTGTACGACAAAGAGGAG
>KP414548|A/chicken/Dongguan/2900/2013|H9N2|3_1159
TCAACGACCTGAAACAGTACGACAGTGATGAGCCAGAGCCTAGATCACTAGCGTGTTGGATTCAGAATGAATTCAACAAG
>CY205636|A/blue_winged_teal/Texas/AI10_3744/2010|H3N8|2_1674
CACGTATCGGTGTCACAGAGGAGATACACAAATTCAGACAAGGAGGTCATTCGAGCTGAAGAAGCTGTGGGAACAAACCC
>KP415618|A/chicken/Dongguan/1051/2014|H7N9|4_1488
GATCACAGCAAATACAGGGAAGAGGCAATGCAAAATAGAATACAGATTGACCCAGTCARACTAAGCRGCGGCTACAAAGA
>GQ122498|A/chicken/East_Java/UT6016/2006|H5N1|3_793
CACGCCCCCTCAGATTACCTGATGGGCCTCCTTGCTCTCAGCGGTCGAAGTTCTTGCTGATGGATGCTCTTAAATTAAGC
>CY139519|A/American_black_duck/New_Brunswick/00987/2010|mixed|3_1769
GCAAATCGAGAGCATGATTGAGGCCGAGTCCTCTGTCAAAGAGAAGGACATGACCAGAGAATTCTTTGAAAACAAATCAG
>MF046216|A/American_black_duck/Alberta/118/2016|H10N7|5_62
TGCCACTGAAATCAGAGCATCTGTTGGGAGAATGGTTGGAGGAGTCGGGAGGTTCTACATACAGATGTGCACTGAGCTCA
>JF965051|A/chicken/Eastern_China/44/2007|H6N2|1_682
ATATAGAAGTGCTACATTTGACTCAAGGAACCTGCTGGGAACAAATGTACACACCTGGAGGAGAAGTGAGAAATGATGAT
>CY139512|A/American_black_duck/New_Brunswick/00986/2010|H4N6|1_496
TAATCATGGAGGTTGTTTTTCCAAATGAAGTGGGAGCGAGAATACTAACATCGGAGTCACAACTGATGATAACAAAAGAA
>KP416231|A/chicken/Dongguan/1009/2014|H7N9|5_186
ATAGAGAGAATGGTACTCTCTGCATTTGATGAGAGACGAAACAGATACTTGGAAGAACACCCTAGTGCAGGAAAAGATCC
>MF613851|A/American_black_duck/Alberta/118/2016|H10N7|4_186
CGAAATTACAAGGACTTAGGTAGTTGCCACCCAATAGGGATGATAATAGGGACTCCTGCTTGTGATCTACACCTTACCGG
>CY186740|A/blue_winged_teal/Illinois/12OS2951/2012|H11N3|4_1071
GGTCTAATCAATGGTTGGTATGGATTCCAACACAGAAATGAGGAAGGAACAGGGATTGCTGCAGACAAAGAGTCAACCCA
>JQ714232|A/chicken/Cambodia/083LC/2011|H5N1|1_1736
TTGAACCGTTCCAATCCCTGATACCCAAAGCTGCCAGAGGTCAATACAGTGGATTTGTGAGAACATTATTCCAACAAATG
>KY583890|A/blue_winged_teal/Missouri/15OS5134/2015|H4N6|8_192
GTTGAAGACATTTTAAAGAGTGAAACGGATGAAAATCTCAAAATTGCCATTGCATCCAGCCCTGCTCCTCGGTATGTTAC
>AF377945-Foot-and-mouth-disease-virus-O/SKR/2000,-complete-genome_6222
TGGATACTGCTCATGCCTTTCCAGGTCCATGCTTCTTAAAATGAAGGCACACATTGACCCCGAACCACACCACGAGGGAT
>CY178548|A/blue_winged_teal/Saskatchewan/75/1982|H3N8|3_1134
GCCCCAGAAAAGGTGGACTTTGAGGATTGCAAGGACGTTAGCGATCTAAAACAGTATGATAGTGATGAGCCAGAGCCTAG
>CY139346|A/American_black_duck/New_Brunswick/00878/2010|H4N9|6_186
TAATGAAACAAACATCACCCAAATAAGTAATACCAACATCCAAATGGAGGAAAAGACAGGTAGAGAATTCAATAACTTGA
>KY644289|A/blue_winged_teal/Guatemala/CIP049H103_20/2011|H3N2|4_186
TGAACTGGTTCAGAGCTTCTCAACAGGGAAGATATGCAACAATCCTCACAGAATTCTCGATGGAAGAGACTGCACATTAG
>CY047710|A/blue_winged_teal/Saskatchewan/22542/2007|H5N2|2_2108
CCCTAGCAGTTCATATAGGAGACCGGTTGGGATTTCCAGCATGGTGGAGGCCATGGTTTCCAGGGCCCGAATTGATGCGC
>AY593767-Foot-and-mouth-disease-virus-A-isolate-a24-argentina-iso9,-complete-genome_4819
CTCAGTGTGGTACTGCCCACCTGACCCTGACCACTTCGACGGTTACAACCAGCAAACCGTCGTTGTGATGGATGATTTGG
>CY138152|A/black_headed_gull/Iceland/713/2010|H16N3|1_315
AGAAACGGGCCAACGGCAAGTACGGTCCACTATCCCAAAGTCTACAAGACTTACTTTGAAAAAGTTGAGAGATTAAAACA
>JQ796733-African-horsesickness-virus-strain-HS32/62-segment-10,-complete-sequence_248
AGCATTGCGTGATCCAGAACCCATACGTCAAATTAAAAAGCAGGTGGGTATCAGAACTTTAAAGAACCTAAAGATGGAGT
>AJ320488-Foot-and-mouth-disease-virus-O-genomic-RNA,-isolate-O1Campos,-complete-genome_4636
AAGAGCGGGAACGTCCACATTGCCAACCTGTGTAAAGTGGTCGCTCCAGCACCCAGCAAGTCGAGGCCCGAACCCGTGGT
>AJ320488-Foot-and-mouth-disease-virus-O-genomic-RNA,-isolate-O1Campos,-complete-genome_5551
TTAACACTTTTGGCAAACATTGTGATCATGATCCGTGAGACTCGCAAGAGGCAGAAAATGGTGGATGATGCAGTGAATGA
>AY493686-Bluetongue-virus-capsid-protein-(VP1)-mRNA,-complete-cds_3844
TAAGATCAAGGTTCTGAAGAAGCTGATCGATCCAAATAGAATGACAGTTAGGAATCTCGAGAACCAATTCGTTTGAAAGC
>KY415909|A/chicken/Ganzhou/GZ27/2015|H5N6|1_1364
CAATGTCATGGGGATGATCGGGATATTACCTGACATGACTCCAAGCACTGAGATGTCATTGAGAGGAGTGAGGGTCAGTA
>CY149487|A/black_headed_gull/Iceland/1298/2011|H10N5|5_1280
TCTCCCGTTTGAGAGAGCAACCATTATGGCGGCATTTACAGGAAACACTGAAGGCAGAACTTCTGACATGAGAACTGAGA
>GU121380|A/black_billed_magpie/Guangxi/29/2005|H9N2|2_1647
TTATTCATCAAGGACTACAGATACACATACCGATGTCACAGAGGGGATACGCAAATCCAAACAAGGAGATCATTCGAGCT
>KX979507|A/black_headed_gull/Netherlands/1/2009|H13N2|4_378
TAGACAACAATGGAGAATTGAGGCACTTGTTTAGTGGGATCAGATCTTTCAGTAGAACAGAGTTGATTGCACCTACCTCT
>AJ320488-Foot-and-mouth-disease-virus-O-genomic-RNA,-isolate-O1Campos,-complete-genome_854
CCCAGCACGGCAGCTTTACTGTGAAACCCACTTCAAGGTGACATTGATACTGGTACTCAAACACTGGTGACAGGCTAAGG
>KM245333|A/Anthropoides_virgo/Baicheng/219/2013|H9N2|2_1674
TACCGATGTCACAGGGGTGATACGCAGATTCAAACGAGGAGAGCATTCGAGCTGAAGAAACTGTGGGAGCAGACCCGCTC
>AJ320488-Foot-and-mouth-disease-virus-O-genomic-RNA,-isolate-O1Campos,-complete-genome_488
AAACCACAAGACTTACCTTCGCTCGGAAGTAAAACGACAAACACACACAGTTTTGCCCGTTTTCATGAGAAATGGGACGT
>AJ320488-Foot-and-mouth-disease-virus-O-genomic-RNA,-isolate-O1Campos,-complete-genome_732
CGAGTGTTAGTAGCGGTACTGCTGTCTCGTAGCGGAGCATGTTGGCCGTGGGAACACCTCCTTGGTAACAAGGACCCACG
>KX979323|A/black_headed_gull/Netherlands/105/2012|H13N6|3_496
AAGCGGATTATACCCTTGATGAAGAAAGCAGGGCACGAATAAAAACTAGACTGTTCACTATAAGGCAAGAGATGGCAAGT
>KF881560|A/chicken/Egypt/S3280D/2011|H5N1|3_1953
TTTCAACAGTTTATATGCATCTTCACAACTCGAGGGGTTTTCATCTGAATCAAGAAAATTGCTTCTCATTGCTCAGGCAC
>KX978597|A/black_headed_gull/Netherlands/1/2010|H13N6|8_441
ACCGGCTGGAGACTCTCGTACTATTGAGGGCTTTTACCAATGATGGGGCTATTGTTGGTGAAATCTCACCATTACCTTCT
>KX979323|A/black_headed_gull/Netherlands/105/2012|H13N6|3_186
GACGAGAGGGGTGAATCAGTAATTGTGGAATCTGGAGATCCAAATGTATTAATGAAGCACCGATTTGAGATAATTGAAGG
>JF965053|A/chicken/Eastern_China/49/2010|H6N6|1_1426
GAGGAGTGAGAGTCAGCAAAATGGGAGTTGACGAATATTCTAGCACTGAAAGAGTGGTCGTGAGCATTGATCGTTTCCTA
>CY179816|A/black_duck/Alabama/748/1975|H6N2|3_441
CATATCCACATCTTCTCATTCACAGGAGAGGAAATGGCCACAAAGGCTGACTACACCCTCGATGAAGAAAGTAGGGCCAG
>CY079454|A/American_black_duck/Illinois/08OS2688/2008|H5N2|6_1071
GACAATGGAGATGATGTTTGGATGGGAAGAACAATCAGTAAGGATTCTCGCTCAGGCTATGAGACCTTTAGGGTCATTGG
>KJ756676|A/baikal_teal/Korea/1437/2014|H5N8|7_512
GACAGATGGCAACCATCACCAACCCATTAATCAGACATGAGAACAGAATGGTGCTGGCCAGCACTACAGCTAAGGCCATG
>AB478021|A/chicken/Pyigyitagon/204/2006|H5N1|3_1525
CCCATTTGAGAAATGACACCGATGTGGTAAACTTTGTGAGCATGGAATTCTCTCTCACTGATCCGAGGCTGGAGCCATAC
>KP287055|A/chicken/Jiangxi/1206/2014_mixed_|mixed|2_992
ATGGTTTAGAAATGTCTTGAGCATCGCTCCCATAATGTTCTCAAACAAAATGGCAAGACTAGGGAAAGGATACATGTTTG
>KY561176|A/American_green_winged_teal/Mississippi/15OS7984/2015|H3N8|1_372
GTTAAAACACGGGACCTTTGGCCCTGTACACTTCCGAAATCAAGTTAAGATAAGACGAAGGGTTGACATAAACCCGGGCC
>KJ469603-Eastern-equine-encephalitis-virus-strain-EEEV/Homo-sapiens/USA/RICHE/1951,-complete-genome_5246
CATCGTTGAGTCTAGAGCAGCCTACCTCTCCGACAATGGTTGTCGAAGCTGAGATTCACGCCAGTCAAGGATCACTGTGG
>AB605247-Newcastle-disease-virus-RNA,-segment:-1,-strain:-NDV/Bali-1/07,-nearly-complete-sequence_11834
TGCACAAAATGTGACAGCGGAGATGAGCAGTTTACTTGGTTCCATCTCCCAAGCAATATAGAGCTGACTGACGACACCAG
>MG964705|A/chicken/Nebraska/15_015543_1/2015|H5N2|5_0
TCACTCACCGAGTGACATCCACATCATGGCGTCTCAAGGCACCAAACGGTCTTATGAGCAAATGGAAACTGGTGGAGAAC
>LC275036|A/bean_goose/Ishikawa/1701A012/2017|H5N6|3_1323
GCAAGTATGAGAAGAAACTACTTCACAGCAGAAGTGTCTCATTGCAGGGCTACTGAATACATAATGAAGGGAGTGTATAT
>KP286624|A/black_chicken/Jiangxi/10136/2014_mixed_|mixed|6_63
CTCCTCATGCAAATTGCCATATTAACAACGACTATGACATTACATTTCAGGCAGAAAGAATGCAGTAACCCATCGAATAA
>LC275034|A/bean_goose/Ishikawa/1701A012/2017|H5N6|1_1426
GAAATGTCCTTAAGAGGAGTGAGAGTCAGTAAAATGGGAGTAGACGAATATTCTAATACTGAAAGAGTGGTCGTGAGCAT
>EU086255|A/bird/Guangxi/62/2005|H9N2|8_378
GAATGGACCAAGCAATAGTGGACAAAAAAATCACATTGAAAGCAAATTTCAGTGTGATTTTCAATCGACTGGAAGCTCTA
>KU143478|A/chicken/Wuhan/WHJF/2014|H5N2|3_248
ATTTGAGATAATTGAAGGGAGAGACCGAACAATGGCCTGGACAGTGGTGAATAGTATCTGCAACACTACAAGTGTCGAAA
>KJ527623|A/American_green_winged_teal/Ohio/13OS1769/2013|H7N2|5_930
TACTCCCTAGTCGGGATTGACCCCTTCCGTCTGCTCCAGAACAGTCAAGTCTTCAGTCTCATCAGACCAAACGAAAATCC
>KP762512|A/chicken/Jiangsu/2477/2014|H5N1|2_1302
GGACAGAAAAGGTACACCAGAACCACATATTGGTGGGACGGGCTCCAATCCTCTGATGATTTCGCTCTTATTGTAAATGC
>CY179816|A/black_duck/Alabama/748/1975|H6N2|3_1323
ATTGCAAGCATGAGGAGGAATTATTTCACAGCGGAGGTGTCTCATTGCAGAGCCACAGAGTACATAATGAAAGGGGTATA
>AB233319|A/Bar_headed_Goose/Mongolia/1/05|H5N1|4_682
GAGATTGGTACCAAAAATAGCTACTAGATCCAAGATAAACGGGCAAAGTGGAAGGATGGAGTTCTTTTGGACAATTTTAA
>CY179816|A/black_duck/Alabama/748/1975|H6N2|3_1575
AGCATGGAGTTTTCCCTCACTGATCCGAGGCTTGAACCGCACAAATGGGAGAAGTACTGTGTTCTTGAAATAGGGGACAT
>CY139389|A/American_black_duck/New_Brunswick/00906/2010|H10N7|8_330
TGCCCAAGCAGAAAGTGGCTGGCTCCCTCTGTATCAGAATGGACCAAGCAATTATGGATAAAAACATCATACTGAAAGCG
>CY138650|A/American_black_duck/New_Brunswick/00322/2010|H3N8|6_1216
CTCCTTTACACTACCAGTGGAGTTAACAAAAAGAAACTGTCTGGTTCCATGTTTTTGGGTTGAGATGATAAGGGGCAAGC
>JX499153|A/chicken/Nanjing/908/2009|H11N2|4_1638
TTGCAAGCAGTCTCGTATTGGCAGCACTCATAATGGGTTTCATCCTCTGGGCGTGCAGTAATGGATCATGTAGATGTACC
>KF260536|A/duck/Fujian/6326/2010|H7N3|2_2108
TTCATACAGAAGGCCAGTTGGGATTTCCAGCATGGTGGAGGCCATGGTTTCTAGGGCCCGAATCGATGCACGGATTGATT
>AB079061-Foot-and-mouth-disease-virus---type-O-genomic-RNA,-strain:-O/JPN/2000,-L-fragment_4941
GGGTCGAGCTCCACGAGAAGGTGTCGAGCCACCCGATTTTCAAGCAGATCTCAATTCCTTCCCAAAAGGCTGTACTGTAC
>GQ923575|A/avian/Colorado/456648/2006|H5N8|6_1116
GGGTTTGAAATCCTGAAAGTCAGAAATGGCTGGATGCAAAACAGTAAAGAGCAGATCAAAAGGCAGGTTGTGATCGATAA
>KP090445|A/chicken/Jiangxi/NCDZT1126/2014|H5N6|2_186
TGGACAACAAACACAGAGACCGGGGCACCCCAACTCAATCCGATTGATGGACCATTACCTGAGGATAACGAGCCCAGTGG
>KU881710|A/Anseriformes/Anhui/L167/2014|H1N1|2_882
GATACAGAGCTTTCCTTTACGATTACTGGAGACAACACCAAATGGAATGAGAATCAAAATCCTCGGATGTTTTTGGCAAT
>CY021616|A/black_duck/Ohio/239/1986|H11N9|5_384
GAATTTGGCGTCAAGCAAATAATGGGGAAGATGCAACTGCTGGTCTCACTCATTTGATGATCTGGCATTCCAATCTGAAT
>AJ320488-Foot-and-mouth-disease-virus-O-genomic-RNA,-isolate-O1Campos,-complete-genome_2318
CAGAGCTTTGTTCTATCCAAAAGAGGGAACTGTACCAGCTCACACTTTTCCCTCACCAGTTCATCAACCCACGCACGAAC
>AY593767-Foot-and-mouth-disease-virus-A-isolate-a24-argentina-iso9,-complete-genome_7442
ATGTTTGAGGAGGTGTTTCGCACGGAGTTCGGCTTCCACCCGAATGCCGAGTGGATCCTGAAGACTCTTGTGAACACGGA
>AB079061-Foot-and-mouth-disease-virus---type-O-genomic-RNA,-strain:-O/JPN/2000,-L-fragment_305
TTCCAGGTCTAGAGGGGTGGCATTTTGTACTGTGCTTGACTCCACGCTCGGTCCACTGGCGAGTGCTAGTAACAGCACTG
>AB079061-Foot-and-mouth-disease-virus---type-O-genomic-RNA,-strain:-O/JPN/2000,-L-fragment_732
TCATCGCTTTGTTGTACGCTTTCAGAGAGATTAAAACACTGTTCTTATCACGAGCACAAGGAAAGATGGAGTTCACACTT
>CY128758|A/American_black_duck/New_Brunswick/02375/2007|H4N8|4_0
AAACAATGCTATCAATCGCGATTCTGTTTCTGCTCATAGCAGAGGGCTCCTCTCAAAATTATACAGGAAATCCTGTGATA
>CY166199|A/american_green_winged_teal/Wisconsin/11OS3551/2011|H6N2|3_1890
GGAGTAGAGGAAGGTTCTATTGGGAAAGTATGCAGAACCTTACTGGCAAAGTCTGTATTCAACAGTTTGTACGCATCTCC
>CY101643|A/blue_winged_teal/Alberta/121/1990|H4N6|4_1386
ACTCTTTGAGAGAGTTAGACGCCAACTACGAGAGAATGCTGAGGACAAAGGAAATGGATGTTTTGAAATTTTCCACCAGT
>MF046523|A/American_black_duck/Alberta/238/2016|H1N1|4_630
AATACTGATGCATACGTCTCAGTTGGGTCATCAAAGTACAACCGGAGATTCACCCCAGAGATAGCAGCCAGACCCAAAGT
>CY109576|A/duck/Fujian/10774/2006|H6N6|2_183
GGAGCACCCCAACTCAACCCGATTGATGGACCGTTGCCTGAGGACAATGAACCTAGTGGGTATGCACAAACGGACTGCGT
>KP416313|A/chicken/Dongguan/1314/2014|H7N9|5_1302
GGTAGAACGTCTGACATGAGGACCGAGATCATAAGGATGATGGAAAGTGCCAGACCAGAAGATGTGTCGTTCCAGGGGCG
>EU742998|A/chicken/CT/260413_2/2003|H7N2|5_434
TGCCACATATCAGAGGACAAGGGCACTTGTGCGCAGTGGGATGGACCCCAGAATGTGCTCTCTGATGCAAGGCTCGACTC
>DQ485231-Newcastle-disease-virus-isolate-chicken/China/Guangxi11/2003,-complete-genome_13725
AAGCGGAGCCATCATGAGTCTTCTTGAATTGCATATACCACATGAGACTATCTATTACAATACACTTTTCTCAAATGAGA
>KT762899|A/chicken/Nebraska/15_017897_1/2015|H5N2|3_2013
TTTAGGGACAACTTGGAACCTGGGACATTCGATCTTGGGGGGCTATATGAAGCAATTGAGGAGTGCCTGATTAATGATCC
>CY138048|A/American_black_duck/New_Brunswick/00464/2010|H4N6|5_640
GAACTTCTGGAGAGGCGAAAATGGACGAAGGACAAGAACTGCATATGAAAGAATGTGCAACATCCTCAAAGGGAAATTCC
>LC274934|A/black_swan/Aichi/2312T001/2016|H5N6|4_1216
AATTTGAGGCCGTCGGAAGGGAGTTTAATAACTTAGAACGGAGAATAGAGAATTTAAATAAGAAAATGGAAGACGGATTC
>AY687334-Foot-and-mouth-disease-virus---type-Asia-1-strain-IND-491/97,-complete-genome_5612
AGTGAATGAGTACATTGAGAAAGCAAACATCACCACAGATGATAAGACTCTTGACGAGGCGGAAAAGAACCCTCTGGAGA
>AF431744-Newcastle-Disease-virus-strain-ZJ1,-complete-genome_11773
GGGGGCAGGAAAATACTGGGTGTATCCAACCCTGATACCATAGAACTTGTGGAGGGAGAGATTCTCAGCGTCAGTGGAGG
>KY171350|A/chicken/Vietnam/NCVD_1982/2012|H5N1|4_756
GACACAATCCACTTCGAGAGTAATGGAAATTTCATTGCTCCAGAATATGCATACAAAATTGTCAAGAAGGGAGACTCCAC
>CY041305|A/chicken/Egypt/0891/2008|H5N1|1_1736
ATTCCAAGCCTTAGTACCTAAAGCTGCCAGAGGTCAATACAGTGGATTTGTGAGAACATTATTCCAACAAATGCGTGACG
>MH071465|A/chicken/Bangladesh/842/2009|H10N7|4_1260
TAACGTCATCAATTGGACTAAAGATTCAATAACCGACATCTGGACTTATCAGGCTGAGCTATTGGTAGCAATGGAGAACC
>LC121473|A/duck/Hong_Kong/934/1980|H10N5|1_434
TCAAGTCAAAATACGCCGCAGGGTTGACATAAACCCGGGCCATGCTGATCTCAGTGCTAAAGAAGCACAAGATGTCATCA
>AJ320488-Foot-and-mouth-disease-virus-O-genomic-RNA,-isolate-O1Campos,-complete-genome_4026
CGGGCCTGACTTTAACCGGTTAGTGTCCGCATTTGAGGAATTGGCCATTGGAGTGAAAGCCATCAGAACCGGTCTCGACG
>AJ320488-Foot-and-mouth-disease-virus-O-genomic-RNA,-isolate-O1Campos,-complete-genome_1159
GGAAAAATGGAACTGACACCGTACAACGGTGAGAAGAAGACCTTTTACTCCAGGCCCAACAACCACGACAACTGCTGGTT
>CY128772|A/American_black_duck/New_Brunswick/02396/2007|H4N6|2_1798
ATATCCGGAATCTCCATATTCCAGAAGTCTGCCTGAAGTGGGAGCTAATGGACGAAGACTATCAAGGAAGGCTTTGTAAC
>CY166897|A/American_black_duck/Wisconsin/11OS3191/2011|H6N1|4_640
TAGGTACGTTAGAATGGGGACTGAAAGCATGAATTTCGCTAAGAGTCCAGAAATTGCAGCAAGACCTGCTGTGAATGGTC
>FJ183370-African-horse-sickness-virus-1-strain-HS29/62-VP6-gene,-complete-cds_975
GAGCGAAGGCGATGTTCACAGCGCCGACAGGTGACGAGGGGTGGAAAGAGGTTGCTAAAGCAGCAACTCAGCGTCCTAAC
>KX979204|A/black_headed_gull/Netherlands/10/2010|H13N8|3_868
TCTTACTAATGGATGCCCTCAAGCTAAGTATTGAGGACCCAACCCATGAAGGGGAGGGAATACCCCTGTATGATGCAATC
>AJ320488-Foot-and-mouth-disease-virus-O-genomic-RNA,-isolate-O1Campos,-complete-genome_1403
AGCACTTGCTCCACACCGGCATTGGCACCGCCTCGCGACCCAGCGAGGTGTGCATGGTGGATGGTACGGACATGTGCTTG
>CY098530|A/aquatic_bird/Korea/W69/2005|H6N5|2_427
AAACCAGCCGGCTGCTACTGCTTTGGCCAACACTATAGAGGTCTTCAGATCGAATGGTCTAACAGCCAATGAATCAGGAA
>CY166206|A/bufflehead/Wisconsin/11OS3570/2011|H4N8|8_785
ACAAGCATTGCAACTCTTACTTGAAGTTGAGAATGAGATAAGAACATTTTCTTTTCAGCTTATTTAATACTAAAAAACAC
>JF965182|A/chicken/Eastern_China/49/2010|H6N6|5_310
GGATGAGAGAGCTGATTCTATATGACAAAGAGGAAATCAGAAGGATCTGGCGTCAAGCGAACAATGGGGAAGACGCAACT
>CY126652|A/herring_gull/Delaware_Bay/2610/1987|H11N1|8_132
AGAAATCTCTAAGAGGAAGAGGCAACACTCTTGGTCTGGACATCGAAACAGCTTCCCGTGCTGGAAAGCAGATAGTGGAG
>AB753214|A/African_Stonechat/Vietnam/8/2009|H9N2|1_1426
GAGATGTCATTGAGAGGAGTGAGAGTCAGTAAAATGGGAGTAGATGAATATTCCAGTACTGAGAAAGTGGTTGTGAGTAT
>AJ320488-Foot-and-mouth-disease-virus-O-genomic-RNA,-isolate-O1Campos,-complete-genome_61
CACACTTACGTTGTACACACGCGGGACCCGATGGACTTTCGTTCACCCACCTACAGCTGGACTCACGGCACCGCGTGGCC
>LC275035|A/bean_goose/Ishikawa/1701A012/2017|H5N6|2_1550
TATCTGGGATTAATGAATCTGCTGACATGAGCATTGGTGTTACGGTGATAAAGAACAATATGATAAACAATGATCTTGGA
>CY143500|A/American_green_winged_teal/Interior_Alaska/10BM07649R0/2010|H3N8|4_1612
ATGGATATCCTTTGCCATATCATGCTTTTTGCTTTGTGTTATTCTACTGGGTTTCATTATGTGGGCCTGCCAGAGAGGCA
>AF431744-Newcastle-Disease-virus-strain-ZJ1,-complete-genome_6100
AGTCTGGGTTTAGCGTGTTACCTGATGTACAAACAGAAGGCACAACAAAAGACCTTGCTATGGCTTGGGAATAATACCCT
>KU971488|A/chicken/Burkina_Faso/15VIR1774_2/2015|H5N1|2_1464
ACATTTGAATTCACGAGTTTTTTCTACCGCTATGGATTCGTGGCCAATTTCAGTATGGAGCTACCCAGTTTTGGAGTGTC
>KT423132|A/chicken/Zhejiang/727031/2014|H6N2|2_2135
CAGCATGGTGGAGGCCATGGTATTTAGGGCCCGAATTGATGCACGAATTGACTTCGAGTTTGGCAGGATTAAGAAGGAAG
>KT338412|A/American_green_winged_teal/Alaska/472/2014|H5N2|4_1512
AAATGGAACGTATGACTATCCGCAATATTCGGAAGAATCAAGACTGAACAGGGAGGAAATAGACGGAGTCAAATTGGAAT
>KJ567997|A/American_green_winged_teal/Ohio/13OS2063/2013|H4N6|8_189
AAACGGCTACTCGTGCTGGAAAGCAGATAGTGGAGAGGATTCTGGAGGAAGAATCCGACGAGGCACTTAAAATGACTATT
>CY128758|A/American_black_duck/New_Brunswick/02375/2007|H4N8|4_252
TGGGAAGCCCTGGCTGTGATCACCTGAATGGTGCGGAGTGGGATGTCTTCATAGAGCGACCCACCGCTGTGGACACTTGT
>KX160194|A/chicken/Ningxia/2/2012|H5N1|7_320
TATATAAGAAGCTGAAAAGAGAAATAACATTCCATGGGGCTAAGGAGGTTGCACTCAGCTACTCGACCGGTGCACTTGCC
>CY129094|A/American_black_duck/New_Brunswick/02649/2007|H3N6|4_640
AAGCATCGGGGAGGGTCACAGTCTCAACTAGAAGAAGCCAGCAAACCATAGTTCCCAACATTGGATCCAGGCCTTGGGTC
>CY014879|A/black_duck/New_York/184/1988|H5N2|1_1922
GTTCTCCTCCTTGACTGTGAATGTAAGAGGATCAGGAATGAGGATACTGGTAAGGGGCAACTCTCCAGTGTTCAATTACA
>HM152775-West-Nile-virus-isolate-WNV_0304h_ISR00-from-Israel-polyprotein-gene,-complete-cds_1525
GGATTGACACCAACGCCTACTACGTGATGACTGTTGGAACAAAGACGTTTTTGGTCCATCGTGAGTGGTTCATGGACCTC
>KT887330|A/blue_winged_teal/Louisiana/UGAI14_252/2014|H10N7|3_2120
GTTCAACTCCTTCCTCACACATGCACTGAAATAGCTGTGGCAATGCTACTATTTGCTATCCATACTGTCCAAAAGTACCT
>CY128758|A/American_black_duck/New_Brunswick/02375/2007|H4N8|4_567
CAAGACTTTACATATGGGGGGTTCACCATCCTTCAACCGACACAGAACAAACCAACCTGTATAAGAACAACCCCGGAAGA
>GU186672|A/chicken/Hong_Kong/409.1/2002|H5N1|4_62
GTGATCAGATTTGCATTGGTTACCATGCAAACAACTCGACAGTGCAGGTTGACACAATAATGGAAAAGAACGTTACTGTC
>CY179816|A/black_duck/Alabama/748/1975|H6N2|3_819
CTACCGGATGGGCCACCCTGCTCTCAGAGGTCCAAATTCCTGCTGATGGACGCTTTGAAATTAAGCATTGAAGACCCAAG
>CY128758|A/American_black_duck/New_Brunswick/02375/2007|H4N8|4_819
AGCTCAACAGCCAGAAGAAGAGTACAATTCTAAATACTGCAGTTCCCATAGGATCTTGCGTTAGTAAATGCCACACTGAC
>CY097541|A/American_black_duck/Illinois/4119/2009|H8N4|1_315
AGGAATGGACCAACAACTAGTACCGTTCATTATCCAAAGGTATATAAAACGTATTTCGAAAAAGTCGAAAGGTTAAAACA
>CY020621|A/chicken/Afghanistan/1573_47/2006|H5N1|4_186
CGATCTAGACGGAGTGAAGCCTCTAATTTTAAGAGATTGTAGTGTAGCTGGATGGCTCCTCGGGAATCCAATGTGTGACG
>KJ568217|A/American_green_winged_teal/Ohio/13OS1781/2013|H6N8|4_756
CCAGGGGAAACCTTGAATGTGGAATCTAATGGGAATCTAATCGCCCCTTGGTATGCATACAGATTTGTCAGCACAAATAA
>CY138646|A/American_black_duck/New_Brunswick/00321/2010|H1N1|2_1736
AAAAGTTGTGGGAGCAAACCCGCTCAAAGGCAGGACTGCTGGTTTCAGATGGAGGACCAAATTTGTACAATATCCGGAAT
>CY138641|A/American_black_duck/New_Brunswick/00321/2010|H1N1|7_528
AATCAGACATGAGAACAGAATGGTACTGGCCAGTACCACAGCCAAAGCCATGGAGCAAATGGCAGGGTCAAGTGAGCAGG
>EU084904|A/chicken/NJ/30749_3/2000|H7N2|2_1674
TACAGATACACGTATCGGTGTCACAGAGGGGACACACAAATTCAGACAAGGAGGTCATTCGAGTTGAGGAAGTTGTGGGA
>HM172085|A/bar_headed_goose/Qinghai/1_HVRI/2006|H5N1|4_630
ACCACCTATATTTCCGTTGGGACATCAACACTAAACCAGAGATTGATACCAAAAATAGCTACTAGATCCAAGGTAAACGG
>LC275034|A/bean_goose/Ishikawa/1701A012/2017|H5N6|1_372
AAAGGTTGAAAGATTAAAACACGGAACTTTCGGCCCCGTTCATTTCCGGAATCAAGTCAAAATACGCCGCAGGGTTGACA
>EU743092|A/chicken/NJ/17169/1993|H5N2|2_372
AAGCTGACCCAAGGTCGCCAGACTTATGATTGGACATTAAACAGGAATCAACCGGCTGCAACTGCATTGGCTAACACTAT
>CY179816|A/black_duck/Alabama/748/1975|H6N2|3_1701
TATGTGAGAACGAATGGAACCTCCAAAATCAAAATGAAATGGGGGATGGAAATGAGACGCTGTCTTCTCCAGTCCCTCCA
>JX465641|A/aquatic_bird/Korea/CN5/2009|H6N5|5_310
CGAAGAAAACCGGAGGTCCAATCTACAAAAGGAGAGACGGAAAGTGGATGAGAGAGCTAATTCTGTATGACAAAGAGGAG
>AJ320488-Foot-and-mouth-disease-virus-O-genomic-RNA,-isolate-O1Campos,-complete-genome_5368
TCCCAAAAATCTGTGTTGTACTTTCTCATTGAGAAGGGCCAACATGAGGCAGCAATTGAATTCTTTGAGGGCATGGTCCA
>AJ320488-Foot-and-mouth-disease-virus-O-genomic-RNA,-isolate-O1Campos,-complete-genome_2501
CCGTCAACACTGAAGGTGCCCCTCAGATCAAGGTGTATGCCAACATTGCCCCAACCAACGTGCACGTCGCGGGTGAGTTT
>MF046202|A/American_black_duck/Alberta/96/2016|H3N6|5_1178
AGGGAATACTAACCAGCAGAGAGCATCTGCAGGACAAATCAGCGTTCAGCCCACTTTCTCTGTACAGAGAAACCTCCCGT
>AJ320488-Foot-and-mouth-disease-virus-O-genomic-RNA,-isolate-O1Campos,-complete-genome_1037
GGTGACCGGAGGCCGGCACCTTTCCTTTTATAACCACTGAATACATGAATACAACTGACTGTTTTATCGCTTTGGTACAG
>AJ320488-Foot-and-mouth-disease-virus-O-genomic-RNA,-isolate-O1Campos,-complete-genome_1098
TTTTATCGCTTTGGTACAGGCTATCAGAGAGATTAAAGCACTTTTTCTACCACGCACCACAGGAAAAATGGAACTGACAC
>AF506822-Foot-and-mouth-disease-virus-O-strain-China/1/99(Tibet),-complete-genome_0
TTGAAAGGGGGCGCTAGGGTCTCATCCCTAACATGCCAACGACAGCTCCTGCGCTGCACTCCACACTCACGTCTGTGTGT
>AJ320488-Foot-and-mouth-disease-virus-O-genomic-RNA,-isolate-O1Campos,-complete-genome_3843
TGAAGCCAGACACAAACAGAAAATTGTGGCACCGGTGAAACAGACTTTGAATTTTGACCTTCTCAAGTTGGCAGGAGACG
>CY129195|A/American_black_duck/New_Brunswick/02481/2007|mixed|4_1550
CTAAACAATCGGTTCCAGATTAAGGGAGTGGAACTGAAATCTGGATACAAAGATTGGATTCTATGGATTTCCTTTGCCAT
>AJ620349|A/chicken/Germany/R28/03|H7N7|6_1071
GGGATTCGGGTTTCTAAATGGGGATAACACATGGCTTGGTAGGACCATCAGCCCCAGATCAAGAAGTGGATTCGAAATGT
>FJ183370-African-horse-sickness-virus-1-strain-HS29/62-VP6-gene,-complete-cds_585
GCAGCGGAAATTCAAAAACTGAGGGAGAGGAGGCAAAGGTTGGAGGGAGCGATAGACGGATTGGAGGATTAGCAACGCAG
>CY005611|A/chicken/Hong_Kong/17/1977|H6N1|2_2170
AGGCCATGGTGTCTAGGGCCCGAATTGACGCACGGATTGATTTCGAGTCTGGAAGGATCAAGAAGGAAGAGTTTGCTGAG
>AJ320488-Foot-and-mouth-disease-virus-O-genomic-RNA,-isolate-O1Campos,-complete-genome_2623
TATGGTGGCCTGGTGACCACGGACCCGAAGACGGCTGACCCCGTTTATGGGAAAGTGTTCAACCCCCCCCGCAACCAGTT
>JF965053|A/chicken/Eastern_China/49/2010|H6N6|1_310
CAACAACAAGCACAGTTCACTATCCAAAGGTATATAAAACCTACTTTGAAAAAGTTGAAAGATTAAAAAACGGAACCTTT
>AB079061-Foot-and-mouth-disease-virus---type-O-genomic-RNA,-strain:-O/JPN/2000,-L-fragment_5307
ACGAGGCGGAAAAGAACCCTCTGGAGACCAGCGGTGCCACCACTGTTGGTTTCAGAGAGAAAACTCTCCCGGGACACAAG
>KX978884|A/bean_goose/Netherlands/1/2008|H6N8|5_1240
AGAGAGCATCTGCAGGACAAATCAGTGTGCAACCCACTTTCTCAGTGCAGAGAAATCTTCCCTTCGAGAGAGCGACCATC
>AJ320488-Foot-and-mouth-disease-virus-O-genomic-RNA,-isolate-O1Campos,-complete-genome_2928
AGGACCCACTGACGCGAAGGCGCGTTACATGATTGCCTACGCCCCACCGGGCATGGAGCCGCCCAAGACACCTGAGGCGG
>AJ320488-Foot-and-mouth-disease-virus-O-genomic-RNA,-isolate-O1Campos,-complete-genome_2013
AACCCAGTCAAGCGTTGGAGTCACATACGGGTACGCAACAGCTGAGGATTTTGTGAGCGGACCGAACACTTCTGGTCTCG
>MG192178|A/chicken/Fujian/S1XA35/2017|H9N2|1_1860
TTTGCAGCAGCTCCGCCGGAGCAGAGTAGGATGCAGTTTTCTTCTCTAACTGTGAATGTGAGGGGTTCAGGAATGAGAAT
>JX465624|A/chicken/Iran/EBGV_88/2010|H9N2|3_0
AGCAAAAGCAGGTACTGATCCAAAATGGAAGATTTTGTGCGACAGTGCTTCAATCCAATGATTGCCGAGCTTGCGGAAAA
>CY097536|A/American_black_duck/Illinois/4119/2009|H8N4|6_1116
AGCGGTTTTGAAATGGTGTGGGATGCTAATGGATGGGTGTCGACAGACAAGGATTCAAATGGTGTGCAGGATATTATAGA
>AY593814-Foot-and-mouth-disease-virus-O-isolate-o1argentina-iso5,-complete-genome_976
CTCGGGATCTGAGAAGGGGACTGGGACTTCTTTAAAGTGCCCAGTTTAAAAAGCTTCTATGTCTGAATAGGTGACCGGAG
>AY593824-Foot-and-mouth-disease-virus-O-isolate-o1skr-iso85,-complete-genome_4880
TGTAGTAATGGATGATTTGGGCCAGAACCCCGACGGGAAGGACTTCAAATACTTCGCCCAAATGGTTTCAACCACGGGGT
>MG279974|A/mallard_duck/Arkansas/16OS3645/2016|H10N7|3_1827
GAGAATTCTTCGAAAACAAATCAGAGACATGGCCCATTGGGGAATCACCCAAAGGAGTAGAAGAGGGTTCCATTGGAAAG
>CY098219|A/aquatic_bird/Korea/CN17/2009|H6N2|1_1984
CCAAGAGACTCACAGTTCTTGGAAAGGATGCAGGTGCCTTGACAGAAGATCCAGATGAGAGAACAGCAGGAGTAGAATCT
>AB079061-Foot-and-mouth-disease-virus---type-O-genomic-RNA,-strain:-O/JPN/2000,-L-fragment_4880
ATGTTTAAGCCTCAACCGCCCCTCCAGAACGTCTACCAGCTTGTTCAGGAGGTGATTGACCGGGTCGAGCTCCACGAGAA
>AJ320488-Foot-and-mouth-disease-virus-O-genomic-RNA,-isolate-O1Campos,-complete-genome_5734
AGAACTCTCCCAGGTCAAAAGGCATGCGATGACGTGAACTCCGAGCCTGCCCAACCTGTTGAGGAGCAACCACAAGCTGA
>CY005594|A/duck/Hong_Kong/205/1977|H5N3|3_124
AATTCGCTGCAATATGCACACACTTGGAAATCTGTTTCATGTATTCGGATTTCCACTTCATCGACGAACGGGGCGAATCA
>HM172373|A/chicken/Fujian/1/2007|H5N1|2_2135
CAGCATGGCAGAGGCCATGGTGTCTAGGGCACGAATTGACGCACGAATTGATTTCGAGTCTGGAAGGATTAAGAAAGAAG
>AF506822-Foot-and-mouth-disease-virus-O-strain-China/1/99(Tibet),-complete-genome_244
CACTCCCGTTGGGGGCCGTCCGGTGCTCCACGGTTCCCACGCATGACAAACTACGGTGATGGGGCCGCTTCGTGCGAGTT
>CY129155|A/American_black_duck/New_Brunswick/02491/2007|H3N8|3_819
TTGCCTGACGGGCCCCCTTGTTCTCAGCGGTCAAAATTCTTGCTGATGGATGCCTTGAAACTAAGCATTGAAGACCCAAG
>AJ320488-Foot-and-mouth-disease-virus-O-genomic-RNA,-isolate-O1Campos,-complete-genome_1220
ACCACGACAACTGCTGGTTGAACGCCATCCTCCAGTTGTTCAGGTACGTTGAAGAACCATTCTTCGACTGGGTCTACAGT
>AF431744-Newcastle-Disease-virus-strain-ZJ1,-complete-genome_7869
CGAGGGGTCTTCGGGACGATGCTTGATGATGAACAAGCGAGACTTAACCCCGTATCTGCAGTATTCGACAACATATCTCG
>AB605247-Newcastle-disease-virus-RNA,-segment:-1,-strain:-NDV/Bali-1/07,-nearly-complete-sequence_8845
TCCGGCATTCTGGTTTCACTCAAAATGGTCCAGAGCCAAGTTTGCATGGCTCCATATAAAACAGGTCCAGAGGCATCTGA
>AJ320488-Foot-and-mouth-disease-virus-O-genomic-RNA,-isolate-O1Campos,-complete-genome_5673
TGATGAGGCGGAGAAGAGCCCTCTAGAGACCAGCGGCGCCAGCACCGTTGGCTTTAGAGAGAGAACTCTCCCAGGTCAAA
>DQ485230-Newcastle-disease-virus-isolate-chicken/China/Guangxi9/2003,-complete-genome_13786
ACACTTTTCTCGAATGAGATGAACCCTCCACAGCGACATTTCGGACCTACACCAACGCAGTTTCTAAACTCGGTCGTTTA
>CY129374|A/American_black_duck/New_Brunswick/01989/2007|H1N1|4_868
AAATGCTCCAGTTCACAATTGCGACACAAAATGCCAAACCCCCCATGGGGCGTTGAACAGTAGCCTCCCTTTTCAGAATG
>AF431744-Newcastle-Disease-virus-strain-ZJ1,-complete-genome_1037
AAAATGCACCATACATGACATTGTTAGGCGACAGTGACCAGATGAGCTTTGCACCAGCTGAGTATGCACAACTTTATTCT
>AJ880277-Pigeon-paramyxovirus-1,-complete-genome_427
GAGATCGACGGTTTTACCAACAGTGTGCCCCAGTTCAACAACAGGAGCGGAGTGTCTGAAGAGAGAGCACAGAGATTCAT
>FJ183367-African-horse-sickness-virus-1-strain-HS29/62-VP4-gene,-complete-cds_186
GGCAGCTACGCGCACATAGATTTTTGTTTATAAGCACGAAAAGGAAAATCAGGCTGAAGGATTGCACGATTTCACCCGAC
>AF380138-Monkeypox-virus-strain-Zaire-96-I-16,-complete-genome_61
AGAAAAAAATGTGTGACCCACGACCGTAGGAAACTCTAGAGGGTAAGAAAAATCAATCGTTTATAGAGACCATCAGAAAG
>KX000747|A/duck/Egypt/C9787/2014|H9N2|8_774
ATTTATGCAAGCCTTACAACTACTGCTTGAAGTGGAGCAAGAGATAAGAACTTTCTCGTTTCAGCTTATTTAGTCGTTAA
>KT717265|A/Anser_fabalis/China/Anhui/L63/2014|H6N2|3_882
CCGAGCCATGAGGGGGAGGGCATACCGCTGTATGATGCAATCAAATGCATGAAGACATTTTTTGGCTGGAAAGAGCCCAA
>KP739422|A/American_green_winged_teal/Washington/195750/2014|H5N1|5_1260
CTCAGTACAGAGAAATCTTCCCTTTGAAAGAGCGACCATCATGGCGGCATTTACAGGGAACACTGAAGGCAGGACCTCTG
>KP636478|A/American_black_duck/Maine/44411/532/2008|H3N8|4_630
TACGTTCAGGCATCAGGAAGGGTAACAGTTTCAACCAGAAGGAGCCAACAAACCATAATACCTAATATTGGATCAAGGCC
>CY004745|A/blue_winged_teal/ALB/243/1977|H4N6|5_248
CTCGGCATTTGATGAGAGGAGAAACAAATATTTGGAAGATCATCCCAGTGCTGGGAAAGACCCTAAGAAGACTGGGGGTC
>KU921399|A/duck/Shanxi/3180/2010|H10N7|3_248
ATTTGAGATAATTGAAGGGAGAGACCGAGCAATGGCCTGGACAGTGGTAAATAGTATCTGCAACACCACAGGAGTCGGTA
>KX979780|A/black_headed_gull/Netherlands/1/2014|H13N2|2_1736
GAGATCATTTGAGTTAAAGAAGCTTTGGGAGCAAACCCGTTCAAAGGCTGGGCTGCTGGTTTCAGATGGAGGACCAAACC
>CY129261|A/American_black_duck/New_Brunswick/02485/2007|H11N9|4_186
CTTTTTGCTCAATCGACGGGAAAGCACCGATAAGTCTTGGTGATTGCTCCTTTGCTGGGTGGATCCTTGGAAACCCAATG
>MF613869|A/American_black_duck/Alberta/238/2016|H1N1|6_1280
CAGAGGAAGGCCCAAGGAGAATACAATCTGGACCAGTGGAAGCAGCATTTCCTTTTGTGGGGTAAACAGCGACACTGTGG
>KX714369|A/American_green_winged_teal/Alaska/103773/2008|H3N8|3_1323
TGAGGAGAAACTACTTTACAGCAGAAATATCCCATTGCAGGGCTACTGAATACATAATGAAAGGAGTGTACATAAATACC
>CY079345|A/American_green_winged_teal/Wisconsin/08OS2292/2008|H3N2|3_1220
GGATTCAAAGTGAGTTCAACAAAGCTTGTGAATTGACTGACTCTAGCTGGATAGAACTCGATGAAATAGGGGAGGATGTT
>KY635497|A/duck/Bangladesh/24697/2015|H15N9|1_567
ATAACAAAGGAAAAGAAGGAGGAGCTTCAGGACTGTAAAATCGCCCCTTTGATGGTGGCATACATGTTGGAGAGAGAACT
>LC275034|A/bean_goose/Ishikawa/1701A012/2017|H5N6|1_1240
ATGATAAAGGCAGTCCGAGGTGATTTGAATTTTGTGAACAGAGCGAACCAACGGTTGAACCCCATGCATCAACTCCTGAG
>CY136653|A/coot/Alberta/134/1987|H6N2|1_1575
ACGCAAGGAACGGAAAAGTTGACAATAACTTACTCATCATCAATGATGTGGGAGATCAATGGTCCTGAATCAGTGTTGGT
>CY079269|A/avian/Japan/8KI0068/2008|H3N6|6_558
CATGATGGCATATCAAGAATGTCAATATGCATGTCGGGACCGAACAACAATGCATCAGCAGTGGTCTGGTACGGGGGGAG
>MG964762|A/falcon/Missouri/15_009166_2/2015|H5N2|6_585
GGGGATGATAGAAATGCAACTGCTAGTTTCATTTATGATGGGATGCTTACTGACAGCATTGGTTCATGGTCTCAAAATAT
>KX714424|A/American_green_winged_teal/Alaska/137884/2009|H1N1|2_496
TTAATAGATTTTCTCAAGGATGTGGTGGAGTCAATGGATAAAGAGGAGATGGAAATAACAACGCATTTCCAAAGGAAAAG
>AB362483-Rabies-virus-viral-cRNA,-complete-genome,-strain:-BR-Pfx1_3416
CCGATTGACATACATCATCTCAGCTGTCCAAACAATTTGGTTGTGGAGGACGAAGGATGCACCAACCTGTCAGGGTTCTC
>KF500981|A/chicken/Shanghai/020/2013|H9N2|8_448
TTACGGATGAAGGAGCAATAGTGGGCGAAATCTCACCATTACCTTCTCTTCCAGGACATAATGTCAAGGATGTCAAAAAT
>KX215227|A/chicken/Bhutan/936/2012|H5N1|1_186
AAATATCCGATTACAGCGGACAAGAGAATAATGGACATGATTCCTGAAAGGAATGAACAAGGGCAGACACTCTGGAGCAA
>KX714456|A/American_green_winged_teal/Alaska/137930/2009|H1N1|2_868
AGAAAAATGATGACTAATTCACAAGATACAGAGCTCTCCTTCACAATCACTGGAGACAACACCAAATGGAACGAAAATCA
>CY120782|A/blue_winged_teal/Alberta/604/1978|H2N3|3_126
TGCACACACTTGGAAGTGTGTTTCATGTATTCAGATTTCCATTTCATTGATGAACGGGGCGAATCAATAATCGTAGAGTC
>CY134312|A/American_wigeon/California/2930/2011|H10N3|7_264
TAATGGGAATGGGGATCCGAACAACATGGATAGAGCGGTCAAACTATACAGGAAGCTTAAAAGGGAAATAACATTCCATG
>CY129195|A/American_black_duck/New_Brunswick/02481/2007|mixed|4_1488
ATGCCTGCATAGAGTCAATTAGGAATGGGACCTATGATCATGACATATACAGGGATGAAGCACTAAACAATCGGTTCCAG
>AJ320488-Foot-and-mouth-disease-virus-O-genomic-RNA,-isolate-O1Campos,-complete-genome_2135
TCTTCGACTGGGTCACCAGTGACTCATTCGGACGTTGCCACCTCCTGGAACTCCCGACCGACCACAAAGGTGTCTACGGC
>CY079242|A/avian/Japan/8KI0150/2008|H3N8|1_1426
GAGGAGTGAGGGTTAGTAAAATGGGAGTGGATGAATATTCCAGTACCGAGAGAGTGGTCGTGAGTATTGATCGTTTCTTG
>CY047014|A/American_green_winged_teal/California/28855/2007|H7N3|5_1280
AAACCTACCGTTCGAGAGAGCGACCATTATGGCGGCATTTACAGGAAACACTGAAGGCAGAACTTCAGACATGAGAACTG
>GU050319|A/avian/Hong_Kong/0719/2007|H5N1|6_930
CCAATGATGGAACAGGTAGTTGTGGTCCGGTGTCCCAGAATGGGGCATATGGGGTAAAAGGGTTTTCATTTAAATACGGC
>CY133695|A/American_green_winged_teal/Mississippi/11OS257/2011|H11N9|6_640
GTTACAGAAATCAGTACATGGGCCCGAAACATACTACGGACACAAGAATCTGAATGCGTATGCCACAACGGTATCTGCCC
>KY402019|A/chicken/Hebei/SJZ01/2015|H10N8|4_768
TGACAACATCACCTTCTCACACAATGGGGGCCTGATAGCACCGAGCCGAGTTAGCAAATTAATTGGGAGGGGATTGGGAA
>AF431744-Newcastle-Disease-virus-strain-ZJ1,-complete-genome_5551
ACCTCATACTGTATAGAGTCCGATCTGGATTTATATTGTACTAGAATAGTGACACTCCCCATGTCCCCAGGTATTTATTC
>AJ320488-Foot-and-mouth-disease-virus-O-genomic-RNA,-isolate-O1Campos,-complete-genome_0
TTGAAAGGGGGCGCTAGGGTCTCACCCCTAGTAAGCCAACGACAGTCCCTGCGTTGCACTCCACACTTACGTTGTACACA
>CY138641|A/American_black_duck/New_Brunswick/00321/2010|H1N1|7_660
GAGGACTATTGGAACTCATCCTAGCTCCAGCGCTGGTCTAAAAGATGATCTTCTTGAAAATTTGCAGGCCTACCAGAAAC
>KT338412|A/American_green_winged_teal/Alaska/472/2014|H5N2|4_315
GGAAAAAGATAATCCAGTCAATGGCCTGTGCTATCCAGGGAACTTCAATGATTACGAAGAACTGAAGCATTTAATGAGCA
>AB079061-Foot-and-mouth-disease-virus---type-O-genomic-RNA,-strain:-O/JPN/2000,-L-fragment_2318
CCACCTCGCAACATGTTGCCGGGGCGGTTCACCAACTTCCTTGATGTGGCTGAGGCGTGCCCTACGTTCCTGCACTTTGA
>KX714367|A/American_green_winged_teal/Alaska/103773/2008|H3N8|1_310
CCGACAACAAGCACAGTTCATTATCCGAAGGTATATAAAACTTATTTTGAAAAGGTCGAAAGGTTAAAGCATGGGACCTT
>CY129036|A/American_black_duck/New_Brunswick/03495/2009|H3N8|2_1860
GACGAAGACTATCAAGGAAGGCTTTGTAACCCTCTGAATCCATTTGTCAGCCACAAGGAGATAGAATCTGTAAACAATGC
>GU186761|A/chicken/Bac_Lieu/07_10/2007|H5N1|4_310
GCCAATCCAGTCAATGACCTCTGTTACCCAGGAGTTTTCAATGACTATGAAGAATTGAAACACCTATTGAGCAGAATAAA
>KX978003|A/barnacle_goose/Netherlands/1/2010|H6N8|5_620
ACTAATTCGGATGATAAAGCGGGGGATTAATGATCGGAATTTCTGGAGAGGCGAAAATGGACGAAGGACAAGGATCGCAT
>FJ577545|A/chicken/Karachi/NARC_100/2004|H7N3|5_62
TGCCACTGAGATCAGGGCATCTGTTGGAAGAATGGTTGGTGGAATTGGGAGATTTTACATACAGATGTGCACTGAGCTCA
>MH135336|A/chicken/Bangladesh/33395/2017|H5N1|7_330
AATTACATTCCATGGGGCTAAGGAAGTCGCACTCAGCTACTCAACCGGTGCACTTGCCGGTTGCATGGGTCTCATATACA
>AJ320488-Foot-and-mouth-disease-virus-O-genomic-RNA,-isolate-O1Campos,-complete-genome_2074
CCGAACACTTCTGGTCTCGAGACCAGAGTTGTGCAGGCAGAACGGTTTTTCAAAACCCACCTCTTCGACTGGGTCACCAG
>CY128758|A/American_black_duck/New_Brunswick/02375/2007|H4N8|4_315
CCGCTGTGGACACTTGTTATCCATTTGATGTGCCAGATTATCAGAGCCTACGGAGCATCTTAGCAAACAATGGAAAATTT
>KR732537|A/chicken/Egypt/096L_NLQP/2009|H5N1|1_1178
GATAGTAAGTGGAAGAAACGAACAATCAATCACTGAGGCAATCATTGTAGCAATGGTGTTCTCACAGGAGGATTGCATGA
>AJ320488-Foot-and-mouth-disease-virus-O-genomic-RNA,-isolate-O1Campos,-complete-genome_1952
AGGAGACCACTCTCCTCGAAGACCGCATCCTCACCACCCGTAACGGCCACACCACGTCGACAACCCAGTCAAGCGTTGGA
>AJ320488-Foot-and-mouth-disease-virus-O-genomic-RNA,-isolate-O1Campos,-complete-genome_1830
GGGCTCCACCGACACAACCTCCACCCACACAACCAACACCCAGAACAATGACTGGTTCTCCAAACTTGCAAGCTCTGCTT
>AJ320488-Foot-and-mouth-disease-virus-O-genomic-RNA,-isolate-O1Campos,-complete-genome_2379
CATCAACCCACGCACGAACATGACTGCGCACATCACAGTGCCCTTTGTTGGCGTCAACCGCTACGACCAGTACAAGGTTC
>AJ320488-Foot-and-mouth-disease-virus-O-genomic-RNA,-isolate-O1Campos,-complete-genome_2562
GCACGTCGCGGGTGAGTTTCCTTCCAAGGAGGGAATATTCCCCGTGGCCTGTAGCGACGGCTATGGTGGCCTGGTGACCA
>AB079061-Foot-and-mouth-disease-virus---type-O-genomic-RNA,-strain:-O/JPN/2000,-L-fragment_7076
GTGTTTAACACGGATTTCGGTTTCCACCCAAACGCTGAGTGGATCCTGAAAACTCTCGTGAACACTGAACACGCCTATGA
>AJ320488-Foot-and-mouth-disease-virus-O-genomic-RNA,-isolate-O1Campos,-complete-genome_2257
GTCGAGGTCACCGCGGTTGGCAACCAGTTCAACGGAGGGTGCCTGCTGGTCGCAATGGTACCAGAGCTTTGTTCTATCCA
>AJ320488-Foot-and-mouth-disease-virus-O-genomic-RNA,-isolate-O1Campos,-complete-genome_1891
AAACTTGCAAGCTCTGCTTTCAGCGGTCTTTTCGGCGCTCTTCTCGCCGACAAGAAGACAGAGGAGACCACTCTCCTCGA
>HM006731|A/bar_headed_goose/Mongolia/X53/2009|H5N1|3_744
TGCATTGAGGGCAAGCTTTCTCAAATGTCAAAGGAAGTAAACGCCAGAATTGAACAATTTCTGAAGACAACACCACGCCC
>AF380138-Monkeypox-virus-strain-Zaire-96-I-16,-complete-genome_2196
GTCGTCCGAGTACACGATGTGTCGTTGACTGGATACAGGTTAATTTCCACATCGATATAGTTAAATGTATTGCTGGTTAC
>AJ320488-Foot-and-mouth-disease-virus-O-genomic-RNA,-isolate-O1Campos,-complete-genome_2196
CCACAAAGGTGTCTACGGCAGCCTGACTGACTCGTATGCATATATGAGAAACGGCTGGGATGTCGAGGTCACCGCGGTTG
>AJ320488-Foot-and-mouth-disease-virus-O-genomic-RNA,-isolate-O1Campos,-complete-genome_2440
TACGACCAGTACAAGGTTCACAAGCCTTGGACCCTTGTGGTTATGGTTGTAGCCCCTCTGACCGTCAACACTGAAGGTGC
>CY129320|A/American_black_duck/New_Brunswick/02527/2007|H4N6|6_186
```
