## Supplementary File 1 for "Next-generation diagnostics: virus capture facilitates a sensitive viral diagnosis for epizootic and zoonotic pathogens including SARS-CoV-2" (part 2 of 27)

```
ACTACAACACCCAAAACAATTTCACAAATGTGACCAATATTGTGTTAATTAAAGAAGATAACAAAATGTTCACAAACCTT
>KT717287|A/Anser_fabalis/China/Anhui/L180/2014|H6N2|1_372
TTAAAACATGGAACCTTTGGTCCTGTCCATTTCCGAAACCAAGTTAAAATACGCCGCCGAGTTGATATAAACCCGGGCCA
>KX960492|A/blue_winged_teal/Guatemala/CIP049H102_29/2011|H3N2|5_372
CTATATGACAAAGAGGAGATCAGAAGGATTTGGCGTCAGGCGAACAATGGAGAAGACGCAACTGCTGGTCTCACCCACTT
>CY015056|A/chicken/Brescia/1902|H7N7|8_126
ACCGGCTTCGCCGAGATCAAAAGTCCCTGGGAGGAAGAGGCAGCACTCTTGGTCTGGACATCGAGACAGCTACTCGTGCT
>KT717304|A/Anser_fabalis/China/Anhui/L256/2014|H6N1|2_372
GGTCGCCAGACTTATGATTGGACACTGAATAGAAATCAACCAGCTGCAACTGCTTTGGCCAACACTATAGAAGTCTTCAG
>CY129195|A/American_black_duck/New_Brunswick/02481/2007|mixed|4_186
AACTGGTTCAGAGTTCCTCAACGGGGAAAATATGCAACAATCCTCACAGAATTCTCGATGGAAGAGACTGCACATTAATG
>FJ868023|A/chicken/Sukhothai/NIAH114843/2008|H5N1|2_2202
ATCAAGAAAGAAGAGTTTGCTGAGATCATGAAGATCTGTTCCACCATTGAAGAACTCAGACGGCAAAAATAGAATTAGTT
>CY139346|A/American_black_duck/New_Brunswick/00878/2010|H4N9|6_496
TCACCACCCACAGTGTACAACAGTAGAGTAGAATGCATTGGTTGGTCAAGTACTAGTTGCCATGATGGTAGAGCCAGGAT
>KP414520|A/chicken/Dongguan/2701/2013|H9N2|7_780
CATTATTGGGATATTGCACTTGATACTGTGGATTCTTGATCGTCTTTTTTTCAAATGCATTTATCGTCGCTTTAAATACG
>FJ196584-African-horsesickness-virus-isolate-HS-02/07-structural-protein-VP1-gene,-complete-cds_3782
ATGATATTAATGTGTCTGGAGACGAAAGGGTACGATTTAAGCAGCGTGTTGCCCGATTTAACACACACTTGCCTAAGATG
>CY129299|A/American_black_duck/New_Brunswick/02502/2007|H3N8|3_124
TATGCACCCATTTGGAAGTCTGTTTCATGTATTCGGATTTCCACTTCATTGATGAGCGGGGCGAATCAATAATCGTGGAA
>FJ196584-African-horsesickness-virus-isolate-HS-02/07-structural-protein-VP1-gene,-complete-cds_3294
GCTTTTCCCAGATGTTAACTTGTCGAAAGAATTCTTCTTACAAAAGAGTGTTTTAGGGAATAGAGAGAGTCCGAGAGCGC
>CY125267|A/blue_winged_teal/Nova_Scotia/03971/2009|H3N8|7_462
ATGTGAGCAGATTGCTGATTCCCAGCATAGATCTCACAGACAAATGGTGACAACAACCAACCCACTAATCAGACATGAGA
>CY129299|A/American_black_duck/New_Brunswick/02502/2007|H3N8|3_1922
CAGAACCCTGCTGGCAAAATCTGTGTTCAACAGTCTATACGCATCTCCACAGCTTGAGGGATTTTCAGCAGAATCGAGGA
>DQ485219|A/chicken/China/Guangxi14/2000|H9N2|7_256
CGATTTGTCCAAAATGCCCTAAATGGGAATGGAGACCCAAACAACATGGACAGGGCAGTCAAATTATACAAGAAGCTAAA
>CY129325|A/American_black_duck/New_Brunswick/02527/2007|H4N6|1_434
AAGACGAAGGGTCGACATAAACCCTGGCCACGCAGATCTCAGTGCCAAAGAGGCACAGGATGTAATCATGGAAGTTGTTT
>KY551508|A/blue_winged_teal/Kansas/AH0001572/2014|H4N8|5_930
CAAGTCTTCAGCCTGATCAGACCAACCGAAAATCCAGCACATAAAAGTCAGCTGGTATGGATGGCATGCCACTCTGCAGC
>MF613851|A/American_black_duck/Alberta/118/2016|H10N7|4_744
CCAGGTGATAACATCACTTTCTCGCATAATGGCGGATTAATAGCACCCAGCAGAGTGAGTAAGCTAAAGGGAAGAGGCCT
>JF965101|A/chicken/Eastern_China/44/2007|H6N2|3_0
ATGGAAGACTTTGTGCGTCAGTGCTTCAATCCAATGATTGTCGAGCTTGCGGAAAAGACAATGAAAGAATATGGGGAAGA
>AJ320488-Foot-and-mouth-disease-virus-O-genomic-RNA,-isolate-O1Campos,-complete-genome_1281
CTTCGACTGGGTCTACAGTTCGCCTGAGAACCTCACGCTTGAAGCCATCAAGCAGTTGGAGGATCTCACAGGGCTTGAAC
>AJ320488-Foot-and-mouth-disease-virus-O-genomic-RNA,-isolate-O1Campos,-complete-genome_1342
GATCTCACAGGGCTTGAACTGCACGAGGGTGGACCACCTGCTCTCGTGATCTGGAACATCAAGCACTTGCTCCACACCGG
>LC275035|A/bean_goose/Ishikawa/1701A012/2017|H5N6|2_806
TTGAGCAATCTGGACTTCCTGTTGGAGGGAATGAGAAGAAAGCTAAATTGGCGAATGTCGTGAGGAAAATGATGACTAAT
>KX977650|A/black_headed_gull/Netherlands/11/2010|H16N3|4_1071
TGCAATTGCAGGATTCATAGAGGGAGGGTGGCCTGGTCTGATCAATGGGTGGTATGGTTTCCAGCATCAGAATGAACAAG
>KX979204|A/black_headed_gull/Netherlands/10/2010|H13N8|3_1798
TTGAGAGCATGATTGAAGCTGAATCTTCTGTAAAAGAAAAAGACATGACTAAGGAGTTCTTTGAAAACAAATCGGAGACA
>AJ320488-Foot-and-mouth-disease-virus-O-genomic-RNA,-isolate-O1Campos,-complete-genome_1769
AGTATCAAAACTCCATGGACACACAGCTTGGTGACAACGCAATCAGTGGAGGCTCTAACGAGGGCTCCACCGACACAACC
>AB894423-Bovine-viral-diarrhea-virus-2-genomic-RNA,-complete-genome,-strain:-GBK_E+_11407
TGTTCCCATACTCCCGTGCCAGTCAGATGGGCAGATAACACCAGTAGTTACATGGCAGGGAGGAGCACAGCCACTATACT
>AJ320488-Foot-and-mouth-disease-virus-O-genomic-RNA,-isolate-O1Campos,-complete-genome_1464
TGGTACGGACATGTGCTTGGCTGATTTCCATGCAGGCATTTTCCTTAAGGGGCAAGAACACGCTGTGTTCGCGTGTGTCA
>AJ320488-Foot-and-mouth-disease-virus-O-genomic-RNA,-isolate-O1Campos,-complete-genome_1647
CGGGGAATGGAAAGCCAAGGTTCAACGCAAGCTCAAAGGGGCTGGACAATCCAGTCCAGCGACCGGCTCTCAGAACCAAT
>CY079454|A/American_black_duck/Illinois/08OS2688/2008|H5N2|6_567
AAAGCATGGTTACACGTTTGTGTTACCGGGGATGATAGAAATGCGACTGCTAGTTTTATTTATGATGGGGTACTTGTTGA
>CY185651|A/black_headed_gull/Republic_of_Georgia/7/2012|H2N7|6_448
ACAGAACAGCTTTCAGAGGTCTCATCTCCACTCCATTGGGTACTCCACCAACCGTAAGTAACAGTGACTTTATATGTGTT
>CY125307|A/black_legged_kittiwake/Quebec/02838_1/2009|H13N6|2_366
ACCCAAGGCCGTCAGACCTATGATTGGACCTTAAACAGGAATCAGCCGGCTGCAACTGCACTAGCCAACACTATAGAGGT
>CY213623|A/glaucous_winged_gull/Southcentral_Alaska/15MB01557/2015|H13N6|5_256
GAAACAAATATCTAGAAGAGCATCCCAGTGCTGGGAAAGACCCCAAGAAGACTGGAGGGCCAATATACAGGAGGAGAGAT
>LC275035|A/bean_goose/Ishikawa/1701A012/2017|H5N6|2_186
AGAAACTGGAGCACCTCAACTCAACCCTATTGACGGACCACTACCTGAGGATAATGAACCGAGTGGATATGCACAAACAG
>LC275035|A/bean_goose/Ishikawa/1701A012/2017|H5N6|2_434
CCTTGGCCAACACTATAGAGGTCTTCAGATCGAACGGTCTAACGACCAATGAATCAGGAAGATTAATAGATTTCCTCAAG
>LC275035|A/bean_goose/Ishikawa/1701A012/2017|H5N6|2_620
CAATAGGAAAGAAAAAGCAAAGATTGAACAAAAGAAGCTATCTAATAAGAGCATTGACATTGAACACAATGACGAAAGAT
>AJ320488-Foot-and-mouth-disease-virus-O-genomic-RNA,-isolate-O1Campos,-complete-genome_244
ACTCCTGTTGGGGGCCGTTCGACGCTCCACGGGCTCTCCTGTGTGACATCTACGGTGATGGGGCCGTTTCGCGCGGGCTG
>AJ320488-Foot-and-mouth-disease-virus-O-genomic-RNA,-isolate-O1Campos,-complete-genome_427
CCCGACGTAAAAGGGTGGTAACCACAAGCTTACTGCCGTCTTTCCCGACGTTAAAGGGATGAAACCACAAGACTTACCTT
>AB079061-Foot-and-mouth-disease-virus---type-O-genomic-RNA,-strain:-O/JPN/2000,-L-fragment_5002
CCAAAAGGCTGTACTGTACTTTCTCATTGAGAAGGGCCAGCACGAAGCAGCAATTGAATTCTTTGAGGGGATGGTGCATG
>KX351906|A/chicken/Jalisco/CPA_04173_16_CENASA_95294/2016|H7N3|2_1769
AACCCGCTCAAAAGCAGGACTGCTGGTCTCAGATGGAGGACCAAATCTATACAATATTCGGAACCTTCACATTCCGGAAG
>CY101803|A/American_wigeon/Alberta/215/1992|H3N8|3_1701
GAGAACCAATGGAACTTCCAAGATCAAAATGAAATGGGGTATGGAGATGAGGCGTTGCCTTCTTCAGTCCCTTCAGCAAA
>KX714402|A/American_green_winged_teal/Alaska/133672/2009|H3N8|4_1197
GTAATTGAAAAGACGAATGAGAAGTTCCATCAAATCGAAAAGGAATTCTCCGAAGTAGAAGGGAGGATTCAGGACCTTGA
>CY194179|A/mallard/Southcentral_Alaska/12ML00986_AAF1/2014|H3N8|2_1984
CCACTCACTCCTGGATCCCTAAAAGGAACCGCTCCATTCTCAACACCAGCCAGAGGGGAATCCTTGAAGACGAACAGATG
>KP732624|A/duck/Eastern_China/S0322/2014|H5N6|3_1769
ACAAATTGAGAGCATGATTGAGGCAGAGTCTTCTGTCAAAGAGAAAGACATGACCAAGGATTTCTTTGAGAACAAATCAG
>CY109782|A/duck/Fujian/378/2007|H6N6|8_576
CGAGCGTCTGAAAATATACAGAGATTCGCTTGGGGAATCCGTGATGAGAATGGGGGACCTTCACTCCCTTCAAAACAGGA
>KX978587|A/bean_goose/Netherlands/1/2008|H6N8|8_189
GAGTGGCTACAATGGAGGGGAAAAAGATCGTTGAGGACATCCTGAAGAGTGAGACAGATGAAAATCTCAAGATAGCCATT
>AB079061-Foot-and-mouth-disease-virus---type-O-genomic-RNA,-strain:-O/JPN/2000,-L-fragment_61
TCGACGATAAAGGGCTGTGACCGCAAGATGACACCGCCTTTCCCGGCGTTAATTGGATGCAACCACAAGATGAACCTTCA
>AJ320488-Foot-and-mouth-disease-virus-O-genomic-RNA,-isolate-O1Campos,-complete-genome_4697
CGAGGCCCGAACCCGTGGTTGTTTGCCTCCGCGGCAAATCTGGCCAGGGCAAGAGCTTCCTTGCAAACGTGCTTGCACAG
>CY128758|A/American_black_duck/New_Brunswick/02375/2007|H4N8|4_1260
GAATTCAGGACTTAGAGAAGTATGTTGAAGACACGAAGATTGACCTGTGGTCTTACAATGCTGAACTGTTGGTAGCATTA
>KY794610|A/chicken/Guangdong/835/2016|H9N2|3_1952
ATCTCCGCAACTCGAGGGGTTTTCAGCTGAATCGAGAAAACTACTACTCATTGTTCAGGCGCTTAGGGATAACCTGGAAC
>AY240877|A/avian/NY/118353_1/2001|H7N2|4_558
ATAATTTGGGGAGTTCATCACTCTGAATCGGTTAGCGAGCAGACCAAACTCTATGGAAGTGGAAACAAGTTGATAAAAGT
>AJ320488-Foot-and-mouth-disease-virus-O-genomic-RNA,-isolate-O1Campos,-complete-genome_4758
TGCAAACGTGCTTGCACAGGCAATTTCCGCCCACTTCACCGGCAGAACCGACTCAGTGTGGTACTGCCCACCTGACCCTG
>KJ568080|A/American_green_winged_teal/Ohio/13OS2060/2013|H6N8|3_1281
AAATCGGGGAAGATGTTGCTCCGATTGAACACATTGCAAGTATGAGGAGGAACTACTTTACAGCAGAAGTGTCCCATTGC
>CY145958|A/herring_gull/New_Jersey/AI09_335/2009|H11N1|5_256
GAAACAAATACCTGGAGGAGCATCCCAGTGCTGGGAAAGACCCCAAAAAGACTGGAGGTCCAATATACAGGAGGAGAGAT
>CY135232|A/American_green_winged_teal/Interior_Alaska/10BM05441R0/2010|mixed|3_189
TCAATAATTGTGGAATCTGGTGATCCAAATGCACTACTGAAACATCGATTTGAGATAATTGAAGGAAGAGACAGGACAAT
>KU289776|A/American_green_winged_teal/Colorado/A00660616/2008|H7N3|2_434
TGCACTAGCTAATACTATAGAGGTCTTCAGATCTAATGGTCTGACAGCTAATGAGTCAGGAAGGTTAATAGATTTTCTCA
>KP009623-African-horse-sickness-virus-isolate-HS21/07-segment-3,-complete-sequence_1364
CCGCAAACGGGTCGAGGCTACAACGGGTGGGGGGTAGTTGATGTTCAGAGGGTCCAGCCGAGTCCATATGATCACGTTCA
>AF431744-Newcastle-Disease-virus-strain-ZJ1,-complete-genome_12078
CAACGAAGTGAACTGGACTGCTGCTCTTAATATTGCAAGGTCTCGATGCAACATAAGCTCAGAATATCTTCGGCTATTGT
>FJ183364-African-horse-sickness-virus-1-strain-HS29/62-VP1-gene,-complete-cds_2440
CCCTTTTCAGTCGAAAAAACACAAACGCACGCTAAGCAGGGAATATATGTCCCTCAGGATCGGATGATGCTAGTTTCGTC
>FJ183367-African-horse-sickness-virus-1-strain-HS29/62-VP4-gene,-complete-cds_868
TGAAAACATCGCGGAAGCGTTGTGTGCAGATTTTGCTTTAGCCTTGATTAAACATCGAATACCAGAAGAGAGTGATGAAT
>KP287643|A/chicken/Jiangxi/1203/2014_mixed_|mixed|4_186
AGAAAACATAAAGACCTGGGCAACTGCCATCCAATAGGGATGCTAATAGGGACTCCAGCTTGTGATCTGCACCTTACAGG
>KJ568191|A/American_green_winged_teal/Ohio/13OS1775/2013|H4N8|2_183
GGAGCACCCCAACTCAACCCAATTGATGGACCACTGCCCGAGGACAACGAGCCAAGCGGATATGCACAAACGGACTGTGT
>CY179607|A/common_murre/Alaska/211/1976|H1N6|8_594
TCTCTGAAACTCTACAGAGATTCGCTTGGAGAAGATGTAATGAGGATGGGAGACCTCTACTCCCTCCAAAACAGAAACGG
>AB079061-Foot-and-mouth-disease-virus---type-O-genomic-RNA,-strain:-O/JPN/2000,-L-fragment_4575
CGGGGGTTATCCCGCCCATGGCTTCACTCGAGGACAAAGGCAAACCTTTCAACAGCAAGGTCATCATCGCCACCACCAAC
>KU289762|A/American_green_winged_teal/Colorado/A00551331/2007|H7N3|4_756
ACAGTGACCTTCACTTTCAATGGGGCATTCATAGCCCCTGACAGGGCAAGTTTCTTTAGAGGAGAATCGCTAGGAATCCA
>KJ643806|A/chicken/Bangladesh/18857/2013|H9N2|2_488
AATTGATTTCCTCAAGGATGTAATGGAATCAATGGATAAAGAAGAGATGGAAATAACAACACATTTCCAAAGGAAGAGAA
>KU289788|A/American_green_winged_teal/Mississippi/A00630203/2009|H7N6|6_1054
TAAAAGGATTTGCATTCTTAGATGGGGGAAATTCCTGGTTGGGAAGAACCATAAGCAAAGATTCAAGATCAGGGTATGAG
>KU050800|A/chicken/Zhejiang/110102/2015|H6N6|6_1178
AGGGTACTCAGGGGCATTCATAGACTACTGGGCAAACAAGGAATGCTTCAATCCTTGTTTTTATGTAGAACTAATCAGAG
>AJ320488-Foot-and-mouth-disease-virus-O-genomic-RNA,-isolate-O1Campos,-complete-genome_3172
GCCGACGGCGACGCTCTGGTCGTACTGGCTAGTGCTGGTAAAGACTTTGAGCTAAGGCTGCCGGTGGACGCCCGTGCGGA
>KJ200659|A/chicken/Guangdong/S1414/2010|H6N6|2_244
ACGCACAAACGGATTGCGTGTTGGAGGCAATGGCTTTCCTTGAAGAATCCCACCCAGGGATCTTCGAAAACTCATGTCTT
>AJ320488-Foot-and-mouth-disease-virus-O-genomic-RNA,-isolate-O1Campos,-complete-genome_3111
CGTGGCCGAGACCACAAATGTGCAGGGATGGGTCTGCTTGTTTCAAATTACACATGGCAAGGCCGACGGCGACGCTCTGG
>CY088721|A/avian/Japan/8KI0148/2008|H4N2|4_189
GGAACTGTGCCCGAGTCCTCTAAGACTAGTCGATGGCCAGACCTGTGACATCATCAATGGAGCCTTAGGAAGCCCAGGAT
>AJ880277-Pigeon-paramyxovirus-1,-complete-genome_10797
AGACACATTCTTCATATACAGCAAGCGGATATTCAAAGACGGAGCAATACTCAGTCAGGTCCTCAAAAACTCATCTAAAT
>EU086249|A/bird/Guangxi/62/2005|H9N2|6_567
GAAAGCATGGTTACATATTTGTGTCACTGGGGATGATAAAAATGCGACTGCTAGTATCATTTATGATGGGATGCTTGTTG
>AJ320488-Foot-and-mouth-disease-virus-O-genomic-RNA,-isolate-O1Campos,-complete-genome_3233
CGGTGGACGCCCGTGCGGAAACCACTTCTGCGGGCGAGTCAGCGGATCCTGTCACCACCACTGTTGAAAACTACGGTGGC
>AJ320488-Foot-and-mouth-disease-virus-O-genomic-RNA,-isolate-O1Campos,-complete-genome_3050
CAAAGTTTACTTTTTCCATCCCCTACCTCTCGGCCGCCGATTACGCGTATACCGCGTCTGACGTGGCCGAGACCACAAAT
>AJ320488-Foot-and-mouth-disease-virus-O-genomic-RNA,-isolate-O1Campos,-complete-genome_2806
AGGGTGCTTGCTCAGTTTGATATGTCTTTGGCAGCAAAACACATGTCAAACACCTTCCTCGCAGGTCTTGCGCAGTACTA
>AJ320488-Foot-and-mouth-disease-virus-O-genomic-RNA,-isolate-O1Campos,-complete-genome_2745
CCCGACGTTTCTGCGCTTCGAGGGTGGCGTACCGTACGTGACCACGAAAACAGACTCGGACAGGGTGCTTGCTCAGTTTG
>AJ320488-Foot-and-mouth-disease-virus-O-genomic-RNA,-isolate-O1Campos,-complete-genome_2684
ACCCCCCCCGCAACCAGTTGCCGGGGCGTTTTACCAACCTCCTTGATGTGGCTGAGGCATGCCCGACGTTTCTGCGCTTC
>AJ320488-Foot-and-mouth-disease-virus-O-genomic-RNA,-isolate-O1Campos,-complete-genome_2867
CAGGTCTTGCGCAGTACTACACACAGTACAGTGGCACCATCAACCCGCACTTCATGTTCACAGGACCCACTGACGCGAAG
>AJ320488-Foot-and-mouth-disease-virus-O-genomic-RNA,-isolate-O1Campos,-complete-genome_2989
CCCAAGACACCTGAGGCGGCCGCGCACTGCATTCATGCTGAATGGGACACTGGGTTGAACTCAAAGTTTACTTTTTCCAT
>KP739422|A/American_green_winged_teal/Washington/195750/2014|H5N1|5_378
GATCTGGCGTCAAGCGAATAATGGAGAAGATGCAACTGCTGGTCTCACCCATCTGATGATCTGGCACTCCAACCTGAATG
>FJ183367-African-horse-sickness-virus-1-strain-HS29/62-VP4-gene,-complete-cds_992
ATAACGATGTATGAGCTGCGAAATCTCATGCGTTTGGACGGATATTCACACGTCGAAAGGAAACACATACCAAGAGCGTA
>AJ320488-Foot-and-mouth-disease-virus-O-genomic-RNA,-isolate-O1Campos,-complete-genome_3538
AAGGGCTTGGACAACACCACCAACCCAACTGCTTACCACAAGGCACCACTCACCCGGCTTGCCCTGCCCTACACCGCGCC
>KJ568258|A/American_green_winged_teal/Ohio/13OS1778/2013|H3N2|5_930
TACTCCCTAGTCGGAATCGATCCTTTCCGCCTGCTCCAAAACAGTCAAGTCTTCAGCCTGATCAGACCAAACGAAAATCC
>AJ320488-Foot-and-mouth-disease-virus-O-genomic-RNA,-isolate-O1Campos,-complete-genome_3477
CTTGGAGATAGCAGTAAAACACGAGGGAGACCTCACCTGGGTTCCAAATGGAGCGCCTGAAAAGGGCTTGGACAACACCA
>KX714319|A/American_green_winged_teal/Alaska/14164/2006|H3N6|1_868
GGGGGAATAAGGATGGTAGACATTCTTCGACAAAATCCAACAGAAGAACAAGCCGTAGACATATGCAAGGCAGCAATGGG
>AJ320488-Foot-and-mouth-disease-virus-O-genomic-RNA,-isolate-O1Campos,-complete-genome_3782
TTTACCGGATGAAGAGGGCCGAAACATACTGTCCAAGGCCCTTGCTGGCAATCCACCCAACTGAAGCCAGACACAAACAG
>KJ200671|A/chicken/Guangdong/S2346/2009|H6N2|6_1330
TCGTATTCTGTGGTACTTCAGGTACCTATGGAACAGGCTCGTGGCCTGATGGGGCGAATATCAATTTCATGCCGATATAG
>AJ320488-Foot-and-mouth-disease-virus-O-genomic-RNA,-isolate-O1Campos,-complete-genome_3599
CCCTGCCCTACACCGCGCCCCACCGCGTGTTGGCAACCGTGTACAACGGTGAGTGCAGGTACAGCAGAAATGCTGTGCCC
>AJ320488-Foot-and-mouth-disease-virus-O-genomic-RNA,-isolate-O1Campos,-complete-genome_3721
CGGACGCTGCCTACCTCCTTCAACTACGGTGCCATCAAAGCGACCCGGGTCACCGAGTTGCTTTACCGGATGAAGAGGGC
>CY079345|A/American_green_winged_teal/Wisconsin/08OS2292/2008|H3N2|3_183
GATAATCGTGGAGTCTGGCGACCCAAATGCACTCCTAAAACACCGGTTTGAAATAATCGAAGGGAGAGATCGTACCATGG
>CY132917|A/American_green_winged_teal/Illinois/10OS1598/2010|H4N8|4_63
CACAGGGAATCCTGTGATATGCCTGGGACATCATGCCGTATCCAATGGGACAATGGTGAAAACCCTGACTGATGACCAAG
>AJ320488-Foot-and-mouth-disease-virus-O-genomic-RNA,-isolate-O1Campos,-complete-genome_3355
ATCATGGACAGATTTGTGAAAGTGACACCGCAAAACCAAATTAACATTTTGGACCTCATGCAGATTCCATCACACACTTT
>KX714319|A/American_green_winged_teal/Alaska/14164/2006|H3N6|1_1426
AGGGGGATAAGAGTCAGTAAAATGGGGGTAGATGAATACTCCAGCACAGAGAGGGTAGTAGTGAGCATTGACCGATTTTT
>CY167096|A/common_goldeneye/Wisconsin/11OS4503/2011|H4N8|6_620
CACTATGGGGGAATTCCTACTGATGTAATCAATTCCTGGGCAGGGGATATTCTAAGAACTCAGGAATCATCCTGTACTTG
>KJ200660|A/chicken/Guangdong/S1414/2010|H6N6|1_2108
ATATGGACCAGCGTTGAGCATTAACGAATTGAGCAATCTTGCGAAAGGGGAGAAAGGTAATGTGTTGATAGGGCAAGGAG
>KM455928|A/chicken/Durango/1433_10/2006|H5N2|3_549
AGCAGGGGTTTGTGGGATTCCTTTCGTCAGTCCGAAAGTGGCGAAGAGACAATTGAAGAAAGATTTGAAATCACAGGAGC
>CY191275|A/American_black_duck/Maryland/13OS2956/2013|H11N9|4_1116
TCCAACACAGGAATGAGGAAGGAACAGGGATTGCCGCAGACAAAGAATCAACCCAGAAAGCAATAGACCAAATAACATCT
>KT717248|A/Anser_fabalis/China/Anhui/S148/2014|H6N2|2_1674
TACCGATGCCACAGGGGTGACACACAAATTCAAACGAGGAGATCATTCGAGCTGAGGAAACTGTGGGAGCAGACCCGTTC
>CY103048|A/mallard/Alberta/214/2006|H3N8|8_726
GCAGAGTGCAGAAACATATTAACCAAAACTGAGAACAGCTTCGAGCAAATAACGTTTCTACAGGCATTGCAACTCTTACT
>CY053816|A/green_winged_teal/California/K481/2006|H1N3|5_63
CAAATGGAAACTGGTGGGGAACGCCAGAATGCCACTGAAATCAGAGCGTCTGTCGGGAGAATGGTTGGTGGGATCGGGAG
>KF260621|A/chicken/Hong_Kong/CRA45/2010|H9N2|2_620
GAAAAAACAAAGACTAAACAAAAGGAGCTACCTAATAAGAGCATTGACATTGAACACGATGACAAAGGATGCTGAAAGAG
>KT762441|A/chicken/Guangxi/S2039/2009|H5N1|6_441
GTCCTATAGGTGAGGCTCCCTCCCCATATAACTCGAGGTTTGAGTCTGTTGCTTGGTCGGCAAGTGCTTGCCATGATGGC
>CY031035|A/duck/Italy/4609/2003|H7N2|1_1922
GGTGAATGTAAGGGGCTCAGGGATGAGAATACTTGTGAGAGGCAACTCCCCTGTGTTCAACTATAACAAGGCAACCAAGA
>CY190027|A/American_green_winged_teal/Maryland/06MD700/2006|H6N8|4_1408
ACAACTAAGGGACAATGCTAATGATCTAGGAAACGGATGCTTTGAATTTTGGCATAAGTGTGATAATGAATGCATAGAGT
>CY116959|A/chicken/Jena/4705/1984|H2N2|8_132
AGAAGTCCTTAAGAGGAAGAGGCAGCACTCTTGGTCTGGACATCGAAACAGCCACTCGCGCAGGAAAGCAGATAGTGGAG
>CY022688|A/chicken/Queensland/1994|H7N3|5_1216
CCAGCCAACAGAGAGCATCTGCAGGACAAATCAGTGTACAGCCTACTTTCTCAGTACAGAGAAATCTTCCTTTTGAGAGA
>KM113199|A/chicken/Guangxi/C2163/2012|H9N2|6_63
TTCCTCATGCAGATTGCCATCTTAACAATGACTATGACACTACATTTCAAGCAAAATGAATGCAGCAACCCATCAAATAA
>CY186662|A/American_green_winged_teal/Illinois/12OS4792/2012|mixed|3_252
GGGAGAGACAGAACAATGGCCTGGACAGTAGTAAACAGCATCTGCAACACCACAGGGGTCGAGAAGCCTAAATTTCTCCC
>KT338359|A/American_green_winged_teal/Alaska/386/2014|H1N1|6_819
TTGAGTTGAATGCCCCTAATTACCACTATGAAGAGTGTTCCTGTTATCCTGATGCTAGTGAGGTGATGTGTGTATGCAGG
>MH135619|A/chicken/Bangladesh/33167/2017|H5N1|1_434
GGTTGACATAAACCCGGGCCACGCAGATCTCAGTGCCAAAGAAGCACAAGATGTCATCATGGAAGTCGTTTTCCCAAACG
>CY079426|A/American_green_winged_teal/Wisconsin/08OS2270/2008|H3N8|2_1953
GCTCATGGCCCAGCCAAAAGCATGGAATATGATGCCGTTGCTACCACGCATTCCTGGATCCCTAAGAGGAACCGATCCAT
>CY190587|A/American_black_duck/Maryland/07OS2482/2007|H6N8|4_0
GGAAAATGATTGCAATCATTGTAATAGCGATATTGGCAGCATCCGGAAGGTCAGACAAGATCTGTATTGGATATCATGCC
>CY116922|A/avian/Massachusetts/25756/1990|H2N2|1_315
AGGAATGGACCAACAACAAGCACAGTTCACTATCCGAAGGTATATAAAACTTATTTCGAAAAAGTCGAAAGATTAAAACA
>KX714375|A/American_green_winged_teal/Alaska/103777/2008|H4N6|1_2108
GATATGGCCCAGCATTAAGCATCAATGAATTGAGCAATCTTGCAAAAGGAGAAAAGGCTAATGTTCTAATTGGGCAAGGA
>AB079061-Foot-and-mouth-disease-virus---type-O-genomic-RNA,-strain:-O/JPN/2000,-L-fragment_2013
TCAACCCCCGGACGAACATGACGGCGCACATCACTGTGCCCTTTGTTGGCGTCAACCGCTACGACCAGTACAAGGTACAC
>KP416354|A/chicken/Dongguan/1393/2014|H7N9|1_372
CTAAAACATGGAACCTTCGGCCCCGTTCACTTCCGAAACCAGATCAAAATACGCCGCAGGGTCGACGTAAACCCTGGCCA
>FJ183366-African-horse-sickness-virus-1-strain-HS29/62-VP3-gene,-complete-cds_2170
TGAACCTAGGTTAGACGATATCAACGAGTTTAGGCGGCAAGGATTCTTCCATACGAATATGATCGATGGAGCGCCACCAA
>FJ969719-Bluetongue-virus-isolate-South-Africa-serotype-1-segment-1,-complete-sequence_372
CAAGGGAGATGACTGAAGTGGAAAAATTTATCGAATTCCGTGCTAAAAACGAGATGCAAATATACGGAGATATACCCATT
>MF795005|A/chicken/Daye/DY0602/2017|H9N2|2_1769
GTTCGAAGGCAGGACTATTGGTTTCAGATGGAGGGCCAAACCTGTACAATATTCGGAACCTCCACATTCCAGAGGTCTGC
>AY493686-Bluetongue-virus-capsid-protein-(VP1)-mRNA,-complete-cds_0
GTTAAAATGCAATGGTCGCAATCACCGTGCAAGGTGCACAGCTTATCAAGCGAGTGGTTGAACGGTTTTATCCAGGAATA
>CY125953|A/mallard/California/1154/2010|H4N6|5_320
CTACAGGAGGAGAGATGGTAAATGGATGAGAGAATTGATCCTATATGACAAAGAAGAGATCAGAAGAATCTGGCGCCAAG
>AJ320488-Foot-and-mouth-disease-virus-O-genomic-RNA,-isolate-O1Campos,-complete-genome_1708
ACCGGCTCTCAGAACCAATCTGGCAATACTGGCAGCATAATAAACAACTACTACATGCAGCAGTATCAAAACTCCATGGA
>KY828736|A/American_wigeon/California/UCD58P/2015|H5N8|6_1235
GTAGAATTGTCTGGGAGGGAATGTTTGGTTCCCTGTTTTTGGGTCGAAATGATCAGAGGTAGGCCAGAAGAAAGAACAAT
>AF431744-Newcastle-Disease-virus-strain-ZJ1,-complete-genome_1891
GATGGCCACTTTTACAGATGCGGAGATAGATGACATATTTGAGACCAGTGGGACTGTCATTGACAGCATAATTACGGCCC
>KP286834|A/chicken/Jiangxi/6717/2013|mixed|7_455
GCAGATTGCTGACTCACAGCACCGGTCTCACAGACAGATGGTGACTACCACCAATCCACTAATCAGGCATGAAAACAGGA
>CY109612|A/duck/Guangxi/1330/2007|H6N8|6_1088
TAGCAGAACATCAAGATCAGGGTTTGAAATTCTGAAAGTCAGAAATGGCTGGGTACAAAACAGTAAAGAGCTGATCAAAA
>KT266925|A/duck/Guangxi/105/2011|H6N1|3_1116
CATTTGAAGTGGGCACTCGGTGAGAACATGGCACCAGAAAAAGTGGACTTTGACGACTGCAAAGATATCAGAGATCTGAA
>FJ183370-African-horse-sickness-virus-1-strain-HS29/62-VP6-gene,-complete-cds_780
GGGAAGACATTCTACATCAATCAGATATTGTAAAAGAGATTAGAGCAAGTGATAAAAGAGTCAAAATTATTCCTCTTTCT
>LC275035|A/bean_goose/Ishikawa/1701A012/2017|H5N6|2_1736
TGAAGAAGCTGTGGGAGCAAACCCGTTCTAAGGCAGGACTGCTGGTTTCAGATGGAGGACCAAATCTATACAACATCCGG
>HM172430|A/chicken/Anhui/39/2004|H5N1|1_434
TGATATAAATCCTGGCCATGCAGATCTCAGTGCTAAGGAAGCACAAGAWGTCATCATGGAGGTCGTTTTCCCAAATGAAG
>CY097536|A/American_black_duck/Illinois/4119/2009|H8N4|6_1054
GGTTCAGCTTTAGGTATGGGGATGGTGTTTGGATAGGAAGGACAAAGAGCTTGGAATCCAGAAGCGGTTTTGAAATGGTG
>CY178534|A/blue_winged_teal/Wisconsin/377/1982|H6N1|1_2016
CTCGGAAAAGATGCAGGTGCATTAACCGAAGATCCGGATGAGGGCACAGCTGGAGTGGAGTCTGCTGTTCTGAGAGGATT
>JF965053|A/chicken/Eastern_China/49/2010|H6N6|1_744
GAAGTGAGAAACGATGACATTGACCAGAGTCTAATCATTGCTGCTAGAAATATTGTAAGGAGAGCAACAGTGTCAGCAGA
>KF881348|A/chicken/Egypt/S3806D/2011|H5N1|3_1464
TCCAATGATAAGCAAATGCAGAACCAAAGAAGGAAGACGGAAAACTAATCTGTATGGGTTTATTATAAAAGGAAGATCCC
>AF431744-Newcastle-Disease-virus-strain-ZJ1,-complete-genome_2562
CGCAGGCGATGATGTCTATGATGGAGGCATTATCACAGAAGGTAAGTAAAGTTGATCATCAGCTGGACCTAGTCTTGAAA
>CY196096|A/American_green_winged_teal/Interior_Alaska/11BM02195/2011|H4N6|1_1512
CGATTTTTGAGGGTTCGGGACCAACGGGGAAACATATTATTGTCTCCTGAAGAAGTCAGTGAGACACAAGGAACAGAGAA
>KX000877|A/chicken/Egypt/Q10429E/2014|H9N2|2_1550
GTCTGGGATTAATGAATCGGCTGACATGAGCATTGGAGTGACAGTGATAAAAAACAATATGATAAACAATGACCTTGGAC
>AB079061-Foot-and-mouth-disease-virus---type-O-genomic-RNA,-strain:-O/JPN/2000,-L-fragment_7503
TGATGGCTTCGAAGACCCTCGAGGCTATCCTCTCCTTCGCACGCCGTGGGACCATACAGGAGAAGTTGACCTCCGTGGCA
>JN588917|A/chicken/Cambodia/TKCMB5T/2010|H5N1|2_868
TGGCAAACGTCGTAAGGAAGATGATGACTAACTCACAAGATACTGAACTCTCCTTTACAATTACTGGGGACAATACCAAA
>CY179762|A/blue_winged_teal/Wisconsin/278/1975|H4N6|1_441
CGGAGAGTTGACATAAACCCTGGCCACGCAGACCTCAGTGCCAAGGAGGCACAGGATGTGATTATGGAAGTTGTTTTCCC
>AY593754-Foot-and-mouth-disease-virus-A-isolate-a14-spain-iso39,-complete-genome_7930
GGACCATACAGGAGAAGCTGATCTCCGTGGCAGGACTCGCTGTCCACTCTGGACCAGACGAGTACCGGCGTCTCTTTGAG
>CY125272|A/blue_winged_teal/Nova_Scotia/03971/2009|H3N8|2_1798
ATATCCGGAATCTCCACATTCCGGAGGTCTGCCTGAAGTGGGAGCTAATGGACGAAGACTATCAGGGACGGCTTTGTAAC
>AJ320488-Foot-and-mouth-disease-virus-O-genomic-RNA,-isolate-O1Campos,-complete-genome_3416
AGATTCCATCACACACTTTGGTGGGAGCGCTCCTACGTGCGTCCACTTACTACTTCTCTGACTTGGAGATAGCAGTAAAA
>CY097444|A/blue_winged_teal/Wisconsin/2509/2009|H1N2|2_1638
ACAGCTCAAATGGCTCTCCAACTGTTCATCAAGGATTACAGATACACATACCGGTGTCACAGAGGGGACACACAAATTCA
>KX297740|A/aquatic_bird/Korea/w44/2005|H7N3|4_558
ATAATATGGGGGATCCACCATTCTGGATCAACTACAGAACAGACCAAGCTATATGGGAGTGAAAACAAACTGATAACAGT
>AJ620350|A/chicken/Germany/R28/03|H7N7|4_1408
TGAAGAGACAACTGAGAGAGAATGCCGAAGAAGATGGCACTGGTTGCTTCGAAATATTTCACAAGTGTGATGACGACTGC
>EU026098|A/avian/NY/118353_1/2001|H7N2|5_256
AAATAGATATCTGGAAGAGCATCCCAGTGCTGGAAAAGACCCTAAGAAAACTGGAGGCCCAATCTACAGGAGGAGAGATG
>GQ907299|A/black_headed_gull/Mongolia/1756/2006|H16N3|3_1674
TCAAGACCCATGTTTCTGTATGTAAGAACCAATGGGACCTCAAAAATCAAGATGAAGTGGGGTATGGAAATGAGACGCTG
>AB079061-Foot-and-mouth-disease-virus---type-O-genomic-RNA,-strain:-O/JPN/2000,-L-fragment_3721
CAGGACCGGTCTCGATGAAGCCAAACCCTGGTACAAGCTCATCAAGCTCTTGAGCCGCCTGTCATGCATGGCCGCTGTAG
>MF046281|A/American_black_duck/Alberta/307/2016|H4N8|4_189
TGTCCTAGTCCTTTGAGATTAGTGGATGGCCAAACTTGTGACATCGTCAATGGTGCTCTGGGAAGCCCGGGCTGTGATCA
>LC339778|A/duck/Mongolia/1099/2009|H4N6|3_992
ACATGAAAAAGGCATAAACCTCAATTACCTCCTGGCTTGGAAGCAGGTGCTGGCAGAACTCCAAGATATTGAGAATGAAG
>AF431744-Newcastle-Disease-virus-strain-ZJ1,-complete-genome_5490
TGCCTCAGCACTTGTCCCGAAAGTAGTAACACAAGTCGGTTCTGTGATAGAAGAGCTTGACACCTCATACTGTATAGAGT
>KY130618|A/green_winged_teal/Alaska/292/2011|H3N8|6_819
CATTTTCAATGGAGGCCATATAGAAGAATGCTCATGCTACCCCAATGAAGGTAAAGTGGAGTGTGTTTGTAGGGACAATT
>KX979357|A/bewicks_swan/Netherlands/3/2007|H4N6|3_1984
AACTCGAGGGGTTCTCAGCTGAGTCAAGAAAATTGCTTCTCATTGTTCAGGCACTTAGGGACAAGCTGGAACCTGGGACC
>LC275035|A/bean_goose/Ishikawa/1701A012/2017|H5N6|2_1488
AAGCTTTTTCTATCGTTATGGATTTGTAGCCAATTTCAGTATGGAACTGCCCAGCTTTGGAGTATCTGGGATTAATGAAT
>CY018001|A/blue_winged_teal/Ohio/31/1999|H3N2|6_992
ATGATAGCTCTAGCAGCAGCAACTGCAGAGACCCTAATAATGAGAGGGGAAACCCAGGAGTAAAAGGGTGGGCCTTTGAC
>KY415766|A/chicken/Ganzhou/GZ157/2016|H3N2|5_372
CTGTATGACAAAGAGGAGATCAGAAGGATCTGGCGTCAAGCTAACAATGGAGAAGATGCAACTGCTGGTCTCACTCACTT
>AY593834-Foot-and-mouth-disease-virus-O-isolate-orey-iran-iso53,-complete-genome_5185
CAGTGGCAATGTTTCAGTACGACTGTGCCCTTCTCAACGGCATGGCCGTTGAAATGAAGAGAATGCAACAGGACATGTTC
>KY415810|A/chicken/Ganzhou/GZ157/2016|H3N2|3_1220
CCAGAGTGAGTTCAACAAGGCATGCGAATTGACTGATTCAAGCTGGATAGAACTTGATGAGATAGGAGAAGATGTTGCTC
>CY005692|A/black_duck/AUS/4045/1980|H6N5|7_512
GACAGATGGTAACTACCACCAACCCATTGATCAGGCATGAAAACAGGATGGTGCTGGCCAGCACTACGGCTAAGGCTATG
>KY583920|A/American_green_winged_teal/Ohio/15OS3625/2015|H3N1|4_1260
AGAATTCAGGACCTTGAGAAATATGTCGAAGACACCAAAATAGATCTATGGTCTTACAATGCGGAACTTCTTGTGGCGCT
>CY129364|A/American_black_duck/New_Brunswick/02525/2007|H3N8|2_1071
GGATACATGTTCGAAAGCAAGAGTATGAAACTTCGAACACAGATACCAGCAGAAATGCTAGCAAATATTGATTTGAAATA
>MF112806|A/chicken/Nigeria/16VIR5840_65/2015|H5N1|6_1024
CCAAAAGCACTCATTCCAGGAGCGGCTTTGAAATGGTTTGGGATCCAAACGGGTGGACTGGAACGGACAGTGAGTTTTCG
>EU026098|A/avian/NY/118353_1/2001|H7N2|5_512
CCCAGAATGTGCTCTCTGATGCAAGGCTCGACTCTTCCGAGGAGATCTGGAGCAGCCGGAGCAGCAGTAAAAGGAGTTGG
>KY551328|A/American_green_winged_teal/Idaho/AH0011443/2015|H3N8|1_567
ATAACAAAGGAGAAGAAGGAAGAACTCCAGAACTGCAGGATCGCCCCTCTGATGGTTGCATACATGCTAGAAAGAGAGTT
>AF431744-Newcastle-Disease-virus-strain-ZJ1,-complete-genome_366
GGTGATGAGAAACCATGTTGCCCTTGCAGGGAAACAGAATGAGGCCACACTGGCTGTTCTTGAGATCGATGGTTTTGCTA
>CY129150|A/American_black_duck/New_Brunswick/02491/2007|H3N8|4_832
GCACTGGGAAAAGCTCGATAATGAGATCAGATGCTCCTATTGACACATGTATCTCTGAGTGTATCACTCCTAATGGTAGC
>CY116915|A/avian/Massachusetts/25756/1990|H2N2|4_62
AATAGTGAAAGGGGACCAAATATGTATCGGGTACCATGCCAACAATTCCACAGAAAAAGTCGACACAATCTTGGAGCGAA
>CY179816|A/black_duck/Alabama/748/1975|H6N2|3_1638
CTTGAAATAGGGGACATGCTTCTAAGAACTGCTATAGGCCAAGTTTCGAGGCCCATGTTCCTGTATGTGAGAACGAATGG
>CY179816|A/black_duck/Alabama/748/1975|H6N2|3_1134
GCACCAGAAAAAGTGGATTTTGAAGACTGCAAGGACGTCAGTGATCTAAAACAATATGACAGTGATGAACCGGAGCCGAG
>CY097536|A/American_black_duck/Illinois/4119/2009|H8N4|6_1240
GAGAAACAACAGGCAGGAATTGCACTGTCCCATGTTTCTGGGTTGAAATGATAAGAGGGCAGCCCAAAGAAAAGACCATA
>KX978005|A/barnacle_goose/Netherlands/1/2011|H6N8|1_1240
CACAGGAGGATTGCATGATAAAGGCAGTCCGAGGCGATCTGAATTTCGTAAACAGAGCAAATCAAAGGCTGAACCCCATG
>AH012984-Foot-and-mouth-disease-virus---type-O-polyprotein-gene,-complete-cds_4739
AGCGGGAACATCCACATCGCAAACCTTTGCAAAGTGGTTGCCCCAGCGCCCAGCAGGTCGAGGCCCGAACCCGTGGTCGT
>CY136044|A/American_green_winged_teal/Interior_Alaska/10BM06728R0/2010|H4N6|7_396
GGGCCTTATATACAACAGAATGGGGACTGTGACCACCGAAGTGGCATTTGGCCTGGTATGCGCCACGTGTGAGCAGATTG
>KM113246|A/chicken/Fujian/C1239/2009|H9N2|5_372
AATGGAGAAGATGCAACTGCTGGTCTCACCCACCTGATGATCTGGCACTCCAATTTAAATGATGCCACATACCAGAGAAC
>CY128758|A/American_black_duck/New_Brunswick/02375/2007|H4N8|4_1323
AACTGTTGGTAGCATTAGAAAATCAACATACCATAGACGTGACAGATTCCGAAATGAACAAACTCTTCGAAAGAGTTAGA
>KX977934|A/black_headed_gull/Netherlands/14/2009|H16N3|3_1302
GAAATAGGGGAAGATGTTGCCCCTATTGAACACATTGCAAGTATGAGAAGGAATTATTTCACAGCGGAAGTATCTCACTG
>AH012984-Foot-and-mouth-disease-virus---type-O-polyprotein-gene,-complete-cds_1811
GGGTCGCAGAACCAGTCAGGTAACACTGGAAGCATTATCAACAATTACTACATGCAGCAGTACCAGAACTCCATGGACAC
>EU086255|A/bird/Guangxi/62/2005|H9N2|8_756
TTGAAGATCACAGAGAATAGCTTTGAACAAATACCATTTATGCAAGCCTTACAACTATTGCTTGAAGTGGAGCAAGAGAT
>LC275035|A/bean_goose/Ishikawa/1701A012/2017|H5N6|2_744
AATGCAAATTAGAGGGTTTGTGTACTTTGTTGAAACACTAGCAAGAAGTATCTGTGAGAAACTTGAGCAATCTGGACTTC
>CY045310|A/American_black_duck/New_Brunswick/19347/2006|H4N6|1_496
CATGGAAGTCGTTTTCCCAAATGAAGTGGGAGCGAGAATACTAACATCGGAATCACAACTGACTATAACAAAAGAAAAGA
>AJ880277-Pigeon-paramyxovirus-1,-complete-genome_10736
AACTGATTCATGTCAATCATCTGATTGGCCACAACCTGAAAGATCGTGAAACCATCAGGTCAGACACATTCTTCATATAC
>KX979780|A/black_headed_gull/Netherlands/1/2014|H13N2|2_124
CAGGAACAGGATATACCATGGACACAGTCAACAGAACACACCAGTACTCAGAAAAAGGAACATGGACAACAAACACCGAA
>CY128758|A/American_black_duck/New_Brunswick/02375/2007|H4N8|4_63
CAGGAAATCCTGTGATATGCCTGGGGCACCATGCTGTGTCCAATGGGACAATGGTGAAAACCTTGACAGATGACCAAATA
>CY021250|A/american_black_duck/Ohio/1823/2005|H11N9|3_496
CGAAGAAAGCAGGGCAAGAATCAAAACCAGGCTGTTCAATATAAGACAAGAAATGGCCAGCAGAGGCCTATGGGATTCCT
>AB079061-Foot-and-mouth-disease-virus---type-O-genomic-RNA,-strain:-O/JPN/2000,-L-fragment_6405
CTGCCGCCTTGTCCAACAAGGACCCGCGCCTGAATGAGGGGGTTGTCCTTGATGAAGTCATCTTCTCCAAACACAAAGGA
>KY828736|A/American_wigeon/California/UCD58P/2015|H5N8|6_585
TAACAGGGCCAGATTCTAAAGCAGTAGCAGTAGTTCATTACGGAGGGGTGCCTACTGACGTTGTTAACTCCTGGGCAGGA
>AY593815-Foot-and-mouth-disease-virus-O-isolate-o1bfs-iso18,-complete-genome_1525
GGGCAAGAACACGCTGTGTTCGCGTGTGTCACCTCCAACGGGTGGTACGCGATTGATGATGAGGACTTCTACCCCTGGAC
>CY076999|A/black_headed_gull/Netherlands/1/2006|H4N5|1_620
TGGCATACATGTTGGAGAGAGAACTGGTCCGCAAAACCAGATTCCTACCAGTGGCTGGCGGAACAAGCAGCGTGTATATC
>MF613869|A/American_black_duck/Alberta/238/2016|H1N1|6_128
GAGCCACCCTGAAACATGCAATCAAAGTGTCATTACCTATGAAAACAATACTTGGGTGAATCAAACATACCTTAACATAA
>AB605247-Newcastle-disease-virus-RNA,-segment:-1,-strain:-NDV/Bali-1/07,-nearly-complete-sequence_13908
GGAGAGAGAATGCAGAAGAAAGTGACCTGACCTCAGATAAAGCAGTTGGATATATCACATCTGTGGTACCCTACAGGTCT
>KP416239|A/chicken/Dongguan/1022/2014|H7N9|5_62
TACTACTGAGATCAGAGCATCTGTTGGGAGAATGGTTAGTGGCATTGGTAGATTCTACATACAGATGTGTACAGAACTCA
>AJ880277-Pigeon-paramyxovirus-1,-complete-genome_14213
TCTCTAATGGCTATGCCTGTAGAGGGGATATGGAGTGTTACCTGATATTTGTCATGGGCTATTTAGGCGGGCCTACATTC
>CY190587|A/American_black_duck/Maryland/07OS2482/2007|H6N8|4_320
TGCTACCCAGGAACTTTGAACGAAGTAGAAGAACTGAAGGCACTTATTGGATCGGGAGAAAGGGTAGAGAGATTTGAGAT
>EU086317|A/bird/Guangxi/H1/2006|H9N2|1_744
TGGGAACAGATGTACACTCCAGGCGGGGAAGTGAGAAATGATGATGTTGACCAGAGTTTGATCATTGCTGCCAGAAATAT
>EU743002|A/chicken/CT/260413_2/2003|H7N2|1_693
GTCTATATTGAAGTGCTGCATTTAACCCAGGGGACATGCTGGGAGCAGATGTACACCCCAGGAGGGGAAGTGAGAAATGA
>CY166199|A/american_green_winged_teal/Wisconsin/11OS3551/2011|H6N2|3_1512
TATGGGTTCATTGTAAAAGGGAGATCCCATTTGAGGAATGATACTGATGTGGTAAACTTTGTGAGCATGGAATTTTCTCT
>HM570064|A/Anas_platyrhynchos/Belgium/12827/2007|H3N8|2_1798
CCTATACAACATTAGGAATCTCCACATCCCAGAGGTCTGCTTGAAGTGGGAATTGATGGATGAAGATTACCAGGGCAGGC
>CY126969|A/blue_winged_teal/Alberta/142/1992|H6N8|7_132
GGCACTCATGGAGTGGCTAAAGACAAGACCAATCCTGTCACCTCTGACTAAAGGGATTTTAGGGTTCGTGTTTACGCTCA
>CY196714|A/duck/Interior_Alaska/11PG00451/2011|H2N3|2_2016
AAGAGGAATCGCTCCATCCTCAATACCAGCCAAAGGGGAATTCTTGAAGATGAACAGATGTATCAGAAGTGCTGCAATCT
>CY129037|A/American_black_duck/New_Brunswick/03495/2009|H3N8|1_1764
GTCCCTAAGGCAGCCAGAGGTCAGTACAGTGGGTTTGTGAGAACACTGTTCCAGCAAATGCGGGATGTGCTTGGAACTTT
>KY551353|A/American_wigeon/Utah/AH0067123/2015|H7N7|2_186
TGGACAACAAACTCAGAAACTGGAGCACCCCAACTCAATCCAATTGATGGGCCATTGCCTGAGGACAATGAACCAAGTGG
>CY139439|A/American_black_duck/New_Brunswick/00946/2010|mixed|1_567
ATAACAAAAGAGAAGAAAGAAGAACTCCAGGACTGCAGGATAGCCCCTTTGATGGTTGCATACATGCTAGAAAGGGAGTT
>LC275039|A/bean_goose/Ishikawa/1701A012/2017|H5N6|6_315
ACAAGGGAACCTTACCTGTCCTGTGATCCACAAGGCTGCAGGATGTTTGCTCTGATTCAGGGCACAACACTCAGAGGGCA
>AJ880277-Pigeon-paramyxovirus-1,-complete-genome_854
GCTCCACGTATTACAACTTAGTTGGGGATGTAGACTCATACATAAGGAACACCGGGCTTACTGCATTCTTCCTGACACTC
>CY110688|A/duck/Fujian/2087/2007|H6N6|2_488
AATAGACTTTCTCAAGGATGTGATGGAGTCAATGAATAAAGAAGAGATGGAAATAACGACACATTTCCAGAGAAAAAGAA
>KT022263|A/chicken/Guangxi/073C2/2010|H3N2|5_744
GCACAAAGAGCAATGATGGACCAGGTGCGAGAAAGCAGAAATCCTGGGAATGCTGAAATCGAGGATCTCATCTTCTTGGC
>KF424232|A/blue_winged_teal/Alberta/212/1984|H1N1|2_2016
TCCATCCTCAACACAAGCCAAAGGGGAATTCTTGAAGATGAACAGATGTATCAAAAATGCTGCAATCTATTCGAGAAATT
>FJ969719-Bluetongue-virus-isolate-South-Africa-serotype-1-segment-1,-complete-sequence_3782
GTAACTGATGATGCAAAGAAAAGATACAAGATACGTTTGCAGAGGTTTAGAACGCACGTACCTAAAATTAAAGTTCTTAA
>CY177608|A/blue_winged_teal/Wisconsin/2/1974|mixed|2_63
ATAAGTACTACGTTTCCTTATACTGGAGATCCTCCATACAGCCATGGAACAGGGACAGGATACACCATGGACACAGTCAA
>KT777931|A/cape_shoveller/South_Africa/STR0982/2013|H4N8|1_378
TACTTTGAAAAGGTTGAAAGGTTGAAACATGGAACCTTCGGTCCTGTACACTTTCGAAATCAGGTTAAAATACGCCGCAG
>AF431744-Newcastle-Disease-virus-strain-ZJ1,-complete-genome_13847
TTCTAAACTCGGTCGTTTATAGGAATCTACAAGCGGAAGTGCCATGTAAAGATGGATATGTCCAGGAGTTCTGCCCATTA
>CY081322|A/blue_winged_teal/Ohio/1714/2005|H3N6|2_1922
AGTCTGTGAACAATGCTGTGGTGATGCCAGCACACGGCCCAGCCAAGAGCATGGAATATGATGCTGTTGCTACTACGCAC
>MH071465|A/chicken/Bangladesh/842/2009|H10N7|4_1512
CAGAGAAGAAGCTCTTTTGAACAGACTGAATATCAACCCAGTGACACTCTCTTCTGGCTATAAAGACATCATCCTCTGGT
>AF431744-Newcastle-Disease-virus-strain-ZJ1,-complete-genome_8723
TTGAAAAGAAGATCCAGATTCACAACACAAGGTATGGAGACCTGTTCACAAAGCTGTGCACGCATGTTGAGAAGAAATTG
>AF380138-Monkeypox-virus-strain-Zaire-96-I-16,-complete-genome_2745
CATGAGAGAAACAATATATACGAGTATAATACGGACCTCATGATTTAATAATAGTAGTAATCGTCGTCTTGTTACTGTTT
>KP636485|A/Anas_platyrhynchos/Spain/1877/2009|H7N2|3_1464
TGCAGGACCAAAGAAGGGAGGCGGAAGACTAATCTGTATGGATTCATTATAAAAGGAAGATCCCATTTGAGAAATGACAC
>KP636486|A/Anas_platyrhynchos/Spain/1877/2009|H7N2|4_992
TGTTCCCGAAATCCCAAAGGGAAGAGGCCTATTTGGTGCTATAGCGGGTTTCATTGAAAATGGGTGGGAAGGTCTGATTG
>CY101210|A/mallard/Alberta/49/1995|mixed|1_0
TCAAATATATTCAATATGGAGAGAATAAAAGAACTAAGAAATCTAATGTCACAATCCCGCACCCGCGAGATACTCACTAA
>CY127613|A/mallard/Alberta/215/1999|mixed|1_2079
GCTGTTTTAAGAGGATTCCTTATCCTGGGCAAAGAAGATAAGAGATATGGCCCAGCATTGAGCATCAATGAGCTGAGCAA
>KY551305|A/American_green_winged_teal/Utah/AH0021680/2015|H7N3|1_2108
ATATGGCCCGGCATTGAGCATCAATGAATTGAGCAACCTTGCAAAGGGAGAGAAGGCTAATGTGCTAATCGGGCAAGGAG
>EU243145|A/chicken/Hebei/126/2005|H5N1|6_576
ACAGACACTATCAAAAGTTGGAGAAACAACATACTGAGAACTCAAGAGTCTGAATGTGCATGTGTAAATGGCTCCTGCTT
>CY185465|A/common_Teal/Republic_of_Georgia/1/2011|H3N8|4_992
GCAGAACACCCTGAAGTTGGCAACAGGAATGCGGAATGTACCAGAGAAACAAACCAGAGGCCTATTCGGTGCAATAGCAG
>KX714320|A/American_green_winged_teal/Alaska/14164/2006|H3N6|2_372
GTTGACCCAAGGCCGTCAAACCTATGATTGGACACTAAACAGGAACCAGCCGGCTGCAACTGCATTGGCTAATACTATAG
>AF077761-Newcastle-disease-virus-strain-LaSota,-complete-genome_8418
TATCCTACCAGAGCCACACCTGTCTTCACCATTGGTCAAGCACAAACTACTCTATTACTGGAAATTAACTGGGCTACCGC
>AF077761-Newcastle-disease-virus-strain-LaSota,-complete-genome_12505
AAGTTTATGTATGATCCTAGCCCTGTATCGGAGGGAGACTTTGCGAGACTTGACTTAGCTATCTTCAAGAGTTATGAGCT
>KM251532|A/Anas_crecca/Hubei/Chenhu1623_5/2014|H5N6|1_310
CAACGACAAATACAGTTCATTATCCAAAAGTTTACAAAACATACTTCGAGAGAGTTGAAAGGTTGAAGCATGGAACATTC
>KP739423|A/American_green_winged_teal/Washington/195750/2014|H5N1|6_512
TTCGAGGTTTGAGTCTGTTGCCTGGTCAGCAAGTGCTTGTCATGATGGAATTAGTTGGTTGACAATTGGTATTTCCGGCC
>AF431744-Newcastle-Disease-virus-strain-ZJ1,-complete-genome_14823
GACATACCTGAAGCGCAGTACCTGCCCTAAATACCTGAAAGCGGTCCTAGGTATTACTAAACTCAAAGAAATGTTCACAG
>KP739422|A/American_green_winged_teal/Washington/195750/2014|H5N1|5_1197
GAGTGGAGGAAACACCAACCAACAGAGAGCTTCTGCAGGACAAATCAGCGTACAACCCACCTTCTCAGTACAGAGAAATC
>KX978628|A/bewicks_swan/Netherlands/3/2006|H1N1|3_1922
CGGGAAGGTGTGCAGAACCCTACTAGCAAAATCTGTATTCAACAGTCTATATGCATCTCCACAGCTCGAGGGGTTCTCAG
>CY041276|A/Bewick's_swan/Netherlands/5/2007|H9N2|6_1040
CTGGAGTGAAAGGGTGGGCCTTTGACTATGGAAATGATGTTTGGATGGGAAGAACAATCAGCAAGGATTCACGCTCAGGT
>CY097197|A/American_green_winged_teal/Illinois/3054/2009|H1N2|6_0
AGTGAAAATGAATCCAAATCAGAAGATAATAACAATTGGCTCAGTCTCTCTAACCATTGCAACAGTATGCTTCCTCATGC
>CY186806|A/American_green_winged_teal/Ohio/12OS2334/2012|mixed|6_496
TGGTGAAGCTCCTTCTCCATACAATTCAAGGTTTGAGTCTGTTGCTTGGTCGGCAAGTGCTTGCCACGATGGCATTAGCT
>HM346524|A/chicken/Chakwal/NARC_148/2004|H7N3|1_504
ATGGAGGTCGTTTTCCCAAATGAAGTTGGAGCCAGGATATTGACATCAGAGTCACAATTGAAAATAACAAAGGAGAAAAA
>KT725294-Zaire-ebolavirus-isolate-Ebola-virus/H.sapiens-wt/LBR/2014/Makona-LIBR10027,-partial-genome_18056
TTATCGAAAGGCTGACAGGGCTTCTGAGTTTATTTCCAGATGGTCTCTACAGGTTCGATTGTATAACCGTTTTTTTTTTT
>AB239302|A/Bar_headed_Goose/Mongolia/1/05|H5N1|3_1550
TACCGATGTGGTAAATTTTGTGAGTATGGAATTCTCTTTTACTGATCCGAGGTTGGAGCCACACAAGTGGGAAAAGTACT
>MF147820|A/Bewick_swan/Netherlands/1/2014|H12N1|1_1302
CAGCGGCTAAATCCTATGCATCAACTTCTGAGGCATTTCCAAAAGGATGCAAAAGTGCTGTTTCAGAACTGGGGAGTTGA
>CY149619|A/common_eider/Maine/505/2011|H12N5|1_62
AAAGACCACTGTGGACCATATGGCCATAATAAAGAAGTATACGTCAGGAAGACAGGAGAAGAATCCTGCCCTTAGGATGA
>CY017770|A/black_duck/Ohio/194/1986|H11N1|3_1008
CCTCCTGGCTTGGAAGCAGGTGCTAGCAGAACTCCAGGACATTGAAAACGAGGAGAAGATCCCAAAGACAAAGAACATGA
>AF431744-Newcastle-Disease-virus-strain-ZJ1,-complete-genome_3843
AAGGGATGTCTACAGGATCCCAACTGCAGTATTGAAAGTGTCTGGCTCAAGCCTGTACAATCTTGCGCTCAATGTCACTA
>CY138641|A/American_black_duck/New_Brunswick/00321/2010|H1N1|7_594
GTCAAGTGAGCAGGCTGCAGAGGCTATGGAAGTTGCTAGTCAGGCTAGACAGATGGTGCAGGCAATGAGGACTATTGGAA
>CY129364|A/American_black_duck/New_Brunswick/02525/2007|H3N8|2_819
GGGCTCCCAGTCGGGGGCAATGAGAAGAAGGCTAAATTGGCAAACGTAGTGAGGAAAATGATGACTAACTCACAAGACAC
>KJ568214|A/American_green_winged_teal/Ohio/13OS1781/2013|H6N8|1_62
CCCAAACCACTGTTGACCACATGGCCATAATCAAGAAGTACACATCGGGAAGGCAAGAGAAGAACCCTGCACTCAGGATG
>CY129364|A/American_black_duck/New_Brunswick/02525/2007|H3N8|2_2079
CAAAAGTGCTGCAATCTATTCGAGAAGTTCTTTCCTAGCAGTTCATACAGAAGACCAGTTGGAATTTCTAGCATGGTAGA
>FJ196584-African-horsesickness-virus-isolate-HS-02/07-structural-protein-VP1-gene,-complete-cds_366
TTATGATGGCGTACACCCACTGAAGGATTTTGTTGAAATGAGGGCGAAAAATGAAATGCAAATTTTTGGTGATATGCCTA
>CY101804|A/American_wigeon/Alberta/215/1992|H3N8|2_504
GATTTCCTCAAAGATGTGATGGAATCAATGGATAAAGAAGAGATGGAAATAACAACGCACTTCCAAAGAAAAAGAAGAGT
>CY128758|A/American_black_duck/New_Brunswick/02375/2007|H4N8|4_1197
TCATTGAGAAGACAAATGAGAAATACCACCAGATCGAAAAGGAATTCGAACAAGTAGAGGGAAGAATTCAGGACTTAGAG
>CY109725|A/duck/Shantou/168/2007|H6N8|7_520
GGCATGAAAACAGGATGGTGCTGGCCAGCACTACCGCTAAGGCTATGGAGCAGATGGCTGGGTCGAGTGAGCAAGCAGCG
>AF431744-Newcastle-Disease-virus-strain-ZJ1,-complete-genome_7076
CTTTTCTACTCTGCGCTCCACCAATTTAGATGACACCCAAAATCGGAAGTCCTGCAGTGTGAGTGCAACCCCTTTAGGTT
>CY128758|A/American_black_duck/New_Brunswick/02375/2007|H4N8|4_945
TATCAATTGGGGATTGTCCCAAGTATGTCAAGCAGGGATCTTTGAAACTTGCTACGGGAATGAGGAACATCCCTGAGAAA
>KT717248|A/Anser_fabalis/China/Anhui/S148/2014|H6N2|2_2046
CTTGAAGATGAGCAAATGTACCAGAAGTGCTGTAGTCTATTTGAGAAATTCTTCCCCAGCAGTTCATACAGGAGGCCAGT
>CY078917|A/American_wigeon/Interior_Alaska/7MP1726/2007|H3N8|6_992
AGTCAGTTCACAGGATCTTGCACTAGCCCGATGGGAAATCAGGGGTATGGAGTTAAGGGATTTGGATTCAGGCAGGGCAA
>KP414614|A/chicken/Dongguan/3550/2013|H9N2|5_496
TGATGCAAGGGTCAACTCTTCCGAGGAGATCTGGAGCTGCAGGTGCAGCAATAAAAGGGATAGGGACAATGGTGATGGAA
>KX979871|A/black_headed_gull/Netherlands/1/2009|H13N2|2_1736
AAGATCGTTCGAGCTGAAAAAGCTGTGGGAGCAGACCCGCTCAAAGGCAGGGTTGTTGGTTTCAGATGGAGGACCAAACC
>KX977966|A/black_headed_gull/Netherlands/4/2015|H16N3|3_248
ATTTGAAATAATTGAAGGGAGAGACCGAACAATGGCCTGGACAGTGGTGAATAGTGTCTGCAACACCACAGGAGTAGACA
>AF431744-Newcastle-Disease-virus-strain-ZJ1,-complete-genome_5978
CCTTGGATAGGTTGGCAGAAAGCAACAGCAAGCTAGAAAAAGTCAATGTCAGACTAACCAGCACATCTGCTCTCATTACC
>CY184493|A/black_headed_gull/Sweden/74342/2008|H13N8|3_1922
CAGAACATTATTATCAAAATCTGTGTTCAACAGCCTATATGCATCTCCACAACTCGAGGGGTTTTCAGCTGAATCAAGAA
>CY185524|A/black_headed_gull/Republic_of_Georgia/2/2011|H9N1|5_189
GGAAGACTAATTCAGAACAGCATAACAATAGAGAGAATGGTTCTCTCTGCATTTGATGAAAGAAGGAACAAATACCTGGA
>KX979780|A/black_headed_gull/Netherlands/1/2014|H13N2|2_434
GCCAGCTGCAACGGCTTTAGCCAACACCATAGAAGTCTTCAGATCGAACGGTCTAACAGCTAATGAATCGGGGAGACTCA
>KF424232|A/blue_winged_teal/Alberta/212/1984|H1N1|2_2142
GTGGAGGCCATGGTGTCTAGGGCCCGAATTGATGCGAGAATTGATTTCGAGTCTGGACGGATTAAGAAGGAGGAGTTTGC
>KR732550|A/chicken/Egypt/1063/2010|H5N1|4_1134
GTACCACCATAGCAACGAGCAGGGGAGTGGGTACGCTGCAGACAGAGAATCCACTCAAAAGGCAATAGATGGAGTCACCA
>KF881514|A/chicken/Egypt/D4692A/2012|H9N2|7_819
ACTTGGTATTGTGGATTCTTGATCGCCTTTTCTTTAAATGCATTTATCGTCGCTTTAAATACGGTTTGAAAAGAGGGCCT
>AB781935-Rabies-virus-viral-cRNA,-complete-genome,-strain:-ERA_4087
AACATGGGTCGCGATGCAAACATCAAATGAAACCAAATGGTGCCCTCCCGATCAGTTGGTGAACCTGCACGACTTTCACT
>CY017765|A/black_duck/Ohio/194/1986|H11N1|4_384
GGGGTCCTCGAATTCAGCAAATTTGAAGCCTTCACCTCAAACGGATGGGGAGCAGTAAATTCTGGTGCTGGTGTTACTGC
>KU160868|A/duck/Fujian/S2169/2012|H4N6|5_1116
ACGATGGATTCCAGCACTCTTGAATTGAGAAGCAGATATTGGGCTATAAGAACCAGGAGTGGAGGGAACACCAACCAGCA
>KX714372|A/American_green_winged_teal/Alaska/103773/2008|H3N8|6_992
AGTCAGTTCGCGGGATCATGCACTAGCCCCATGGGAAACCAAGGGTATGGAGTTAAGGGATTTGGATTCAGGCAGGGCAA
>AF077761-Newcastle-disease-virus-strain-LaSota,-complete-genome_0
ACCAAACAGAGAATCCGTGAGTTACGATAAAAGGCGAAGGAGCAATTGAAGTCGCACGGGTAGAAGGTGTGAATCTCGAG
>CY135299|A/mallard/Interior_Alaska/9BM8469R0/2009|mixed|1_1638
CCTGAATCGGTTTTGGTCAATACTTATCAGTGGATTATCAGAAGCTGGGAAACTGTGAAAATTCAATGGTCACAGGACCC
>KX714316|A/American_green_winged_teal/Alaska/11508/2006|H10N6|6_558
CATGACGGCATATCAAGAATGTCGATCTGCATGTCAGGGCCTAATAACAATGCTTCGGCAGTGGTCTGGTACAATGGAAG
>CY109579|A/duck/Fujian/10774/2006|H6N6|5_1054
TGGTACCAAGAGGACAGCTATCCACTAGAGGAGTTCAAATTGCCTCAAATGAGAACATGGAAACAATGGATTCCAGCACT
>KT717264|A/Anser_fabalis/China/Anhui/L63/2014|H6N2|2_620
GAAGAAGCAAAGGCTGAACAAAAGGAGCTACTTAATAAGAGCACTAACATTGAACACAATGACCAAAGATGCAGAAAGAG
>LC198529|A/black_swan/Akita/1/2016|H5N6|5_1178
TTGAGCTGAGAAGTAGATACTGGGCTATAAGAACCAGGAGCGGAGGGAATACCAACCAGCAGAGGGCATCTGCAGGGCAG
>AF431744-Newcastle-Disease-virus-strain-ZJ1,-complete-genome_11041
ATTACCCACAGCTCGCAATCAGATTCCAACCAGTCCTGGATCGAGGATATCTCTTTCGTACACTCATACGTGTTAACCCC
>MF629970|A/chicken/Fujian/S4248/2014|H7N9|1_372
CTAAAACATGGAACTTTCGGCCCCGTTCACTTCAGAAACCAGGTTAAAATACGACGCAGGGTCGACATAAATCCAGGCCA
>KU289793|A/American_green_winged_teal/Mississippi/A00630203/2009|H7N6|1_189
GCAGATAAAAGAATAATGGAAATGATCCCCGAAAGGAATGAACAAGGACAGACCCTCTGGAGTAAAACAAACGATGCCGG
>CY016124|A/black_duck/Ohio/307/1987|H6N2|4_1636
GACTGATCATTGCCATGGGTCTTTGGATGTGCTCAAATGGCTCAATGCAATGCAAGATATGTATATAACTAGAAAAAAAC
>CY139927|A/blue_winged_teal/Texas/578585/2002|H7N3|2_124
GGACACAGTCAACAGAACACATCAATATTCAGAAAAGGGAAAATGGACGACAAACACAGAGACTGGAGCACCCCAACTTA
>CY181124|A/mallard/Wisconsin/18/1974|H6N2|1_2142
ATCAATGAATTGAGCAATCTTGCTAAGGGAGAGAAGGCTAATGTACTAATTGGGCAAGGAGACGTGGTGTTGGTAATGAA
>KY005857|A/chicken/Anhui/MZ33/2016|H5N6|6_310
TGGTCACAAGGGAACCTTACTTGTCCTGTGACCCACAGGGATGCAGAATGTTTGCTCTGAGTCAAGGCACAACACTCAGA
>CY138302|A/blue_winged_teal/New_Brunswick/00283/2010|H3N8|2_1364
TCATGAGGGAATACAAGCAGGGGTAGATAGATTCTATAGGACCTGCAAGCTGGTCGGGATCAATATGAGCAAAAAGAAGT
>KY614907|A/chicken/Sleman/04160326/2016|H5N1|7_768
GCAGCGATTCAAGTGATCCTCTTATTTTTGCCGCAAGCATCATTGGGATCTTGCACTTGATATTGTGGATTCTTGATCGT
>DQ374650-West-Nile-virus-isolate-Ast02-3-717,-complete-genome_8601
CACAGGTTCTGCCAGTTCGCTGGTCAATGGAGTGGTTAGACTCCTCTCAAAACCATGGGACACCATCACGAACGTTACCA
>FJ196584-African-horsesickness-virus-isolate-HS-02/07-structural-protein-VP1-gene,-complete-cds_2196
CTCTACGTTGATTGCGAACAGTCTACATAATCTGGCGATTGGAACAGTTATTCGTGAGGAGGTAAAGCGCATTTTTGGCG
>AF431744-Newcastle-Disease-virus-strain-ZJ1,-complete-genome_2501
GGGCAGAGCCAAGACAATACTCCTGTACCTGTGGATCGTGTCCAGCTATCTGCCGACTTTGCGCAGGCGATGATGTCTAT
>KT725389-Zaire-ebolavirus-isolate-Ebola-virus/H.sapiens-wt/LBR/2014/Makona-LIBR10214,-partial-genome_2867
TTATGCTTTTATAACTTACCTACTATTCTGTCCAACATTTACACGATCGTTTTATAATTAAGAAAAAACTAATGATGAAG
>GU050386|A/chicken/Nam_Dinh/07_32/2007|H5N1|3_315
AAACCTAAATTTCTCCCAGATTTGTATGACTACAAAGAGAATCGATTCATCGAAATTGGAGTGACAAGGAGGGAAGTTCA
>CY190027|A/American_green_winged_teal/Maryland/06MD700/2006|H6N8|4_320
TGCTACCCAGGAGTTTTGAATGAAGTAGAAGAACTGAAGGCACTTATTGGATCAGGAGAAAGGGTAGAGAGGTTTGAGAT
>CY035983|A/chicken/New_York/122501_1/2005|H7N2|3_434
ACACATCCACATCTTTTCATTCACTGGGGAGGAAATGGCTACTAAAGCTGACTACACTCTTGATGAAGAAAGTAGAGCAA
>AF431744-Newcastle-Disease-virus-strain-ZJ1,-complete-genome_2806
AGTTTCAGGCCCCGGAGACCCATCTCCTTACGTGACACAAGGGGGTGAAATGACGCTCAATAAACTCTCACAACCGGTGC
>CY166565|A/American_black_duck/Wisconsin/11OS3016/2011|H1N1|4_1302
TCGATGATGGGTTCTTGGATGTCTGGACATACAATGCTGAACTGCTCGTTCTACTGGAAAATGAGAGAACTCTTGACTTT
>MG279950|A/mallard_duck/Arkansas/16OS3645/2016|H10N7|4_960
CCCAAGTATGTGAACAAAAAGAGCCTGTTGCTTGCTACTGGGATGAGGAATGTGCCAGAGGTCGTCCAAGGAAGAGGCCT
>AB079061-Foot-and-mouth-disease-virus---type-O-genomic-RNA,-strain:-O/JPN/2000,-L-fragment_6283
CGAACCACACCACGAGGGATTGATAGTTGACACCAGAGATGTTGAGGAGCGCGTACATGTCATGCGCAAAACCAAGCTCG
>CY117248|A/black_duck/New_Jersey/1580/1978|H2N3|3_441
CACATTCACATTTTCTCATTCACCGGAGAGGAAATGGCCACCAAAGCGGACTACACTCTTGATGAAGAGAGCAGGGCAAG
>FJ183364-African-horse-sickness-virus-1-strain-HS29/62-VP1-gene,-complete-cds_1464
TTTCACAAAAGGCCACGAAATATTTACGCCAAAAAATCTAGCTTTGAAGTATAACACTACCGAATTTTTCCAAACGAAAG
>KR732524|A/bar_headed_goose/Mongolia/X53/2009|H5N1|4_0
AGCGAAAGCAGGGGTTCACTCTGTCAAAATGGAGAAAATAGTGCTTCTTTTTGCAACAATCAGCCTTGTTAAAAGCGATC
>AB079061-Foot-and-mouth-disease-virus---type-O-genomic-RNA,-strain:-O/JPN/2000,-L-fragment_6100
CATGCCCGGTCTCTTCGCCTACAAAGCTGCCACCAAGGCGGGTTACTGTGGAGGAGCCGTTCTTGCAAAGGACGGAGCCG
>CY079258|A/avian/Japan/8KI0129/2008|H3N8|1_1612
AAATCAACGGCCCGGAATCAGTGTTAGTCAACACATATCAATGGATCATTAGAAACTGGGAGACTGTGAAGATTCAGTGG
>CY166150|A/American_green_winged_teal/Missouri/11OS2630/2011|mixed|3_1281
ATAGGGGAAGATGTTGCACCGATTGAACACATTGCAAGTATGAGGAGGAATTATTTTACAGCAGAAGTGTCCCATTGTAG
>AF506822-Foot-and-mouth-disease-virus-O-strain-China/1/99(Tibet),-complete-genome_122
ACTCACGGCACCGCGTAGCCATTTTAGCTGGACTGTGCGGACGAACGCCACTTGCGCACCCCGCGTGACTGGTTAATACT
>KY828736|A/American_wigeon/California/UCD58P/2015|H5N8|6_1170
TTAGAAGACAGGTGGTTGTTGATAACTCGAATTGGTCGGGATACAGTGGGTCTTTCACTTTACCAGTAGAATTGTCTGGG
>CY138771|A/American_black_duck/New_Brunswick/00344/2010|H7N7|6_620
TGTACTATGACCGAAGGCTCACTACCACATTAAAAACATGGGCAGGAAATATCCTTAGAACACAAGAGTCGGAATGTGTA
>KJ568063|A/American_green_winged_teal/Ohio/13OS2056/2013|H3N2|2_671
GAACACAATGACAAAAGATGCTGAAAGAGGTAAGTTAAAGAGAAGAGCAATTGCAACACCCGGAATGCAAATCAGAGGAT
>CY003869|A/laughing_gull/New_Jersey/75/1985|H2N9|2_62
AGCGCAAAATGCCATAAGTACCACGTTCCCATATACTGGAGATCCTCCATACAGCCATGGAACGGGAACAGGATACACTA
>FJ610100|A/chicken/Puebla/14587_644/1994|H5N2|2_1449
AAGAAATCCTACATAAACAAGACAGGGACATTTGAATTCACAAGCTTTTTCTATCGCTATGGATTTGTAGCCAACTTTAG
>FJ196584-African-horsesickness-virus-isolate-HS-02/07-structural-protein-VP1-gene,-complete-cds_3660
GATGGTAGATAGATATATACGTGCGCCGACGCAGTTTACCAAGACGGAGCTTGATGCCGTAAATTTATATGTTGCTCAAC
>CY095527|A/chicken/Italy/4616/2003|H7N3|3_2016
TTAGGGACAACCTAGAGCCTGGGACCTTCGATCTTGGGGGGCTATATGAAGCAATTGAGGAGTGCCTGATTAACGATCCC
>AF431744-Newcastle-Disease-virus-strain-ZJ1,-complete-genome_7381
CCAATTCACCCAGTGACACTGCACAAGAAGGGAAATATGTAATATACAAGCGCCATAACAACACATGCCCTGATGAACAA
>CY128758|A/American_black_duck/New_Brunswick/02375/2007|H4N8|4_1071
GCTGGCAAGGTCTGATTGATGGTTGGTATGGATTCAGGCACCAAAATGCAGAAGGAACAGGAACAGCTGCAGATCTCAAG
>AF380138-Monkeypox-virus-strain-Zaire-96-I-16,-complete-genome_2684
GTCTTTACATTTTCCATTGGATGGTGCATGTGGTGCTAAATCTCTTCCGTTTATTATTATACATGAGAGAAACAATATAT
>CY024768|A/chicken/Italy/2335/2000|H7N1|2_620
CAATAGGGAAGAAGAAGCAGAGGCTGAATAAGAGGGGCTACTTAATAAGAGCACTGACACTGAACACAATGACAAAAGAT
>KX160182|A/chicken/Liaoning/S4092/2011|H5N1|8_746
TAACATTTATGCAAGCCTTACAACTATTGCTTGAAGTGGAGCAAGAGATAAGAGCCTTCTCGTTTCAGCTTATTTAATAA
>KY437807|A/chicken/Anhui/QD1/2014|H5N1|4_441
AGCGCAGCATGTCCATACCAGGGAATGCCCTCCTTTTTCAGAAATGTGGTATGGCTTATCAAGAAGAACGATACATACCC
>KP636486|A/Anas_platyrhynchos/Spain/1877/2009|H7N2|4_806
GAGAGGGAAGTCTATGGGAATCCAGAGTGGAGTACAGGTTGATGCCAATTGTGAAGGAGATTGCTATCATAGTGGAGGGA
>CY179816|A/black_duck/Alabama/748/1975|H6N2|3_882
AGCATTGAAGACCCAAGTCATGAAGGAGAGGGGATACCGCTATATGATGCAATCAAATGTATGAAAACATTTTTTGGGTG
>KX979507|A/black_headed_gull/Netherlands/1/2009|H13N2|4_1071
TGTTTGGGGCTATTGCAGGCTTCATAGAAGGTGGTTGGCCAGGATTAATAAATGGTTGGTATGGATTCCAACATCAGAAT
>EF492378|A/avian/Israel/584/2005|H9N2|2_558
AGAAAGAGAAGAGTAAGAGACAACATGACCAAGAAAATGATCACACAAAGAACAATAGGAAAGAAAAAGCAGGGGCTGAA
>KP416583|A/chicken/Dongguan/1100/2014|H7N9|5_558
GGGACTATGGTGATGGAACTGATTAGGATGATAAAACGAGGGATCAACGACCGGAATTTCTGGAGAGGCGAGAATGGAAG
>CY093803|A/American_wigeon/California/6610/2008|H12N5|3_2016
GGCACTTAGGGACAACCTGGAACCTGGAACCTTCGATCTTGGGGGGCTATACGAAGCGATTGAGGAGTGCCTGATTAATG
>CY122289|A/common_teal/Netherlands/2/2008|H2N3|3_756
GTGAACGCCAGAATTGAGCCATTTCTGAAAACAACACCGCGTCCTCTCAGATTACCTGATGGACCTCCTTGCTCTCAGCG
>CY139330|A/American_black_duck/New_Brunswick/00867/2010|H5N2|5_1024
TGGCATGCCATTCTGCAGCTTTCGAAGATCTGAGAGTATCAAGCTTCATCAGAGGAACAAGAGTAGTCCCAAGAGGACAA
>AB079061-Foot-and-mouth-disease-virus---type-O-genomic-RNA,-strain:-O/JPN/2000,-L-fragment_2928
TTGAGAACTACGGTGGTGAGACACAGGTCCAGAGACGCCAACACACGGATGTCTCGTTCATATTAGACAGATTTGTGAAA
>EU742995|A/chicken/CT/260413_2/2003|H7N2|4_248
CAATGTGATCAATTCCTGGAGTTTTCCTCTGATTTGATAATTGAGCGAAGGGAAGGAACCGATGTATGCTATCCCGGTAA
>CY015450|A/black_duck/Ohio/95/1993|H1N1|1_1054
TGAAGATAAGAGTACATGAAGGGTATGAAGAATTCACAATGGTCGGAAGAAGAGCAACAGCTATTCTCAGAAAGGCAACC
>KP739422|A/American_green_winged_teal/Washington/195750/2014|H5N1|5_252
CAAGTACCTGGAAGAACATCCCAGTGCGGGAAAGGACCCAAAGAAAACTGGAGGTCCAATCTACAGAAGAAGAGACGGAA
>CY088721|A/avian/Japan/8KI0148/2008|H4N2|4_1260
AAGGATCCAAGACCTGGAGAAGTATATTGAGGACACAAAGATTGATCTATGGTCATATAATGCAGAGCTATTAGTCGCTC
>CY096704|A/blue_winged_teal/Guatemala/CIP049_08/2010|H5N3|4_882
GGAGTATGGTAACTGTGACACCAAATGTCAGACCCCAGTGGGAGCTATAAATTCCAGTATGTCCTTCCACAATGTTCATC
>DQ374650-West-Nile-virus-isolate-Ast02-3-717,-complete-genome_4880
TCGTGGTGGAACCTGGCAAGAACGTCAAAAACGTCCAGACGAAACCAGGGGTGTTCAAGACACCTGAAGGAGAAATCGGG
>KT338451|A/American_green_winged_teal/Alaska/524/2014|H3N8|3_2013
CACTTAGGGACAACCTGGAACCTGGGACCTTCGATCTTGGGGGACTATATGAAGCAGTTGAGGAGTGCCTGATTAACGAT
>KR732495|A/bar_headed_goose/Mongolia/X53/2009|H5N1|6_1197
CAGGATTAGACTGCATAAGACCTTGCTTCTGGGTTGAGTTAATCAGGGGGCGGCCAAAAGAAAGCACAATTTGGACTAGT
>CY133357|A/American_green_winged_teal/Missouri/10OS4622/2010|H12N4|4_378
CATCAAAAAATACGAAAGAGTGAAGATGTTTGATTTCACCAAATGGAATGTCACATACACTGGAACCAGCAAGGCCTGCA
>AJ539137-Foot-and-mouth-disease-virus-O,-strain-TAW/2/99-BOV,-complete-genome_6588
GCGGCAATGGAGTTGGATACTGTTCATGCGTTTCCAGGTCTATGCTGCTTAAAATGAAGGCACACATCGATCCCGAACCA
>KP009683-African-horse-sickness-virus-isolate-HS-23/08-segment-3,-complete-sequence_2294
GCGAATATGGGGCAGTTCAGAGCAGCGATCAGGCGTACACTGGATGATAACGGCTGGATTCAGTTCGGTGGCATGTTACG
>EF492228|A/avian/Israel/584/2005|H9N2|4_1071
GCCAGGACTAGTAGCTGGTTGGTATGGTTTCCAGCATTCAAATGATCAAGGGGTTGGTATGGCTGCAGATAGGGATTCAA
>CY091640|A/duck/Guangdong/wy24/2008|H5N5|1_2261
TGACAGCCAGACAGCGACCAAAAGAATTCGGGTGGCCATCAATTAGTATCGAATTATTTAAAAACGACCTTGTTTCTACT
>AY687333-Foot-and-mouth-disease-virus---type-Asia-1-isolate-IND-321/01,-complete-genome_5124
CAAATTGGACATTATCAAAGCACTTGAGGACACCCACACCAACCCAGTGGCAATGTTTCAATATGACTGTGCCCTTCTCA
>AY254105|A/avian/NY/118353_1/2001|H7N2|6_1071
TATGAGACATTTAGGGTCATTGGTGGTTGGACCACTGCCAATTCCAAGTCACAGACCAGCAGACAAGTCATAGTTGATAA
>KX160154|A/chicken/Gansu/5/2012|H5N1|7_640
GCTAGTCAGGCCAGGCAGATGGTGCAGGCAATGAGGACAATTGGGACCCATCCTAGCTCCAGTGCTGGTCTGAAAGATGA
>FJ868024|A/chicken/Sukhothai/NIAH114843/2008|H5N1|3_819
CCACGCCCTCTCAGACTACCTGATGGGCCTCCTTGCTCTCAGCGGTCGAAGTTTTTGCTGATGGATGCCCTTAAATTAAG
>KT717303|A/Anser_fabalis/China/Anhui/L256/2014|H6N1|1_1116
ATTTTAAGAAAAGCAACCAGAAGGCTGATCCAATTAATAGTGAGTGGGAGAGACGAGCAGTCAATCGCTGAAGCGATTAT
>MF046523|A/American_black_duck/Alberta/238/2016|H1N1|4_1386
TATGAGAGAGTCAAATCACAACTGAGGAATAACGCCAAAGAACTTGGAAATGGTTGCTTTGAGTTCTATCACAAGTGTGA
>KY794609|A/chicken/Guangdong/835/2016|H9N2|2_366
ACCCAAGGCCGCCAGACCTATGACTGGACATTGAATAGAAATCAGCCAGCTGCCACCGCATTGGCCAACACTATAGAGGT
>AY241588|A/avian/NY/118353_1/2001|H7N2|7_390
ATATACAACAGAATGGGAACTGTGACCACTGAAGGGGCATTTGGCCTGGTGTGCGCCACGTGTGAGCAGATTGCTGACTC
>MH071465|A/chicken/Bangladesh/842/2009|H10N7|4_945
TCAATGTCCTAAATATGTGAACAAAAAGAGCTTGATGCTTGCAACAGGAATGAGAAACGTGCCAGAAATAATGCAAGGGA
>AF086833-Ebola-virus---Mayinga,-Zaire,-1976,-complete-genome_12810
TTTAAATATAGTATTGCCAAACATTATTTTGATAGTCAAGGATCTTGGTACAGTGTTACTTCAGATAGGAATCTAACACC
>MF112505|A/chicken/Nigeria/16VIR5840_58/2015|H5N1|3_732
AAGCTTTCTCAAATGTCAAAGGAAGTGAACGCCAGAATTGAGCCATTTATGAGAACAACACCACGGCCTCTCAGACTACC
>LC339606|A/duck/Hokkaido/W132/2004|H12N5|7_186
GGGGATTTTGGGGTTTGTGTTCACGCTCACCGTGCCCAGCGAGCGAGGACTGCAGCGTAGACGTTTTGTCCAAAATGCAC
>KY171080|A/chicken/Vietnam/NCVD14_A381/2014|H5N1|5_310
GGGTGAGAGAGCTGATTCTTTACGACAAAGAAGAGATCAGGAGGATTTGGCGCCAAGCTAACAATGGAGAGGACGCAACT
>CY206212|A/blue_winged_teal/Texas/AI12_3622/2012|H3N8|7_66
CCCCCTCAAAGCCGAGATCGCGCAGAGACTTGAAGATGTATTTGCGGGGAAAAACACTGATCTTGAGGCACTCATGGAAT
>KY013941|A/blue_winged_teal/Texas/UGAI15_5937/2015|H4N8|1_1860
CTTTGCTGCTGCCCCACCGGAACAAAGTAGGATGCAGTTCTCCTCTCTGACTGTGAATGTAAGAGGGTCAGGAATGAGAA
>LC275037|A/bean_goose/Ishikawa/1701A012/2017|H5N6|4_1364
ACTTTAGATTTTCACGATTCAAATGTAAAGAACCTTTATGACAAAGTCCGACTACAGCTTAGGGATAATGCAAAGGAGCT
>LC275035|A/bean_goose/Ishikawa/1701A012/2017|H5N6|2_1674
CAGATACACATATCGGTGCCACAGAGGTGATACACAAATTCAAACGAGGAGATCATTTGAACTGAAGAAGCTGTGGGAGC
>FJ969722-Bluetongue-virus-isolate-South-Africa-serotype-1-segment-4,-complete-sequence_744
AAGACATTTTGAAACATATGAACTTTTTAAAACGTGTTGAAAGACTTTTCATATGGGATGTGTCATCAGATCGATCGCAG
>KM245333|A/Anthropoides_virgo/Baicheng/219/2013|H9N2|2_1736
GTGGGAGCAGACCCGCTCGAAAGCAGGACTGTTGGTTTCAGATGGAGGGCCAAACTTGTACAATATCCGGAACCTCCACA
>CY185649|A/black_headed_gull/Republic_of_Georgia/7/2012|H2N7|4_1575
ATACTTGCAATTTATGCTACAGTAGCAGGCTCCCTGTCACTGGCAATCATGATAGCTGGGATCTCTTTATGGATGTGCTC
>KX977654|A/bewicks_swan/Netherlands/3/2007|H4N6|5_1240
AGAGAGCATCTGCAGGGCAAATCAGTGTACAGCCTACCTTCTCAGTACAGAGAAATCTCCCCTTCGAAAGAGCGACCATT
>DQ659677-Newcastle-disease-virus-strain-NA-1,-complete-genome_12017
TGTCACCACATGTGAAAGCAGCACTAAGGGCATCATCCGTGCTAATCTGGGCTTATGGGGACAACGAAGTGAACTGGGCT
>AF431744-Newcastle-Disease-virus-strain-ZJ1,-complete-genome_5429
ACTTAAATAATATGCGTGCCACCTATTTGGAGACCTTATCTGTAAGTACAACCAAAGGATATGCCTCAGCACTTGTCCCG
>KX977736|A/black_headed_gull/Netherlands/17/2014|H13N6|1_310
CTGTAACATGGTGGAACAGAAACGGACCAACAGCAAGTACGGTCCACTATCCCAAAGTCTACAGAACTTACTTTGAAAAA
>CY206308|A/blue_winged_teal/Texas/AI12_4566/2012|H11N9|4_1134
GACAAAGAATCAACCCAGAAAGCAATAGACCGAATAACATCTAAAGTCAATAACATTGTTGATCGAATGAATACGAACTT
>AF431744-Newcastle-Disease-virus-strain-ZJ1,-complete-genome_61
AGAAGGTGTGAACCCCGAGCGCGAGGCCGAAGCTCGAACCTGAGGGAACCTTCTACCGATATGTCGTCTGTTTTCGACGA
>EU086281|A/bird/Guangxi/62/2005|H9N2|1_1364
TCAGAACTGGGGAATTGAACCTATTGATGATGTCATGGGGATGGTCGGAATATTACCTGACATGACTCCAAGCACAGAGA
>CY195615|A/glaucous_winged_gull/Southcentral_Alaska/11JR01722/2011|mixed|4_186
AACTGGTCCAAAGCTCCTCGACAGGGAAAATATGCAACAACCCACATAGAGTCCTTGATGGAAGGGACTGTACACTGGTG
>CY064225|A/blue_winged_teal/Texas/Sg_00079/2007|H3N8|4_744
CAGGAAGAATAAGTATCTACTGGACAATAGTAAAGCCAGGAGACACACTAGTGATCAACAGCAATGGAAATCTAATTGCC
>HM172368|A/chicken/Jiangsu/18/2008|H5N1|2_1708
CGAGGAGATCATTCGAGCTGAGGAAGCTGTGGGAGCAAACCCGTTCAAAGGCAGGACTGTTGGTTTCAGATGGACGACCA
>LC275035|A/bean_goose/Ishikawa/1701A012/2017|H5N6|2_248
GTGGATATGCACAAACAGATTGTGTATTGGAAGCAATGGCCTTCCTTGAGGAATCTCATCCAGGAATATTTGAAAACTCA
>DQ486859-Newcastle-disease-virus-strain-GM-from-China,-complete-genome_3599
ATCTTGTTGAGCTGGCGAGAGCCTGCCTCACCATGGTGGTCACCTGCAAGAAGAGTGCAACTAACACTGAGAGAATAGTC
>KX979538|A/black_headed_gull/Netherlands/10/2014|H13N6|8_315
AGATGTCAAAAGAATGGTTCATGCTCATGCCAAAACAGAAATTTGCTGGGCCTCTCCGCATCAGAATGGATCAGGCGATC
>CY143577|A/American_green_winged_teal/Interior_Alaska/10BM08228R0/2010|H3N8|3_244
GAGACAGGACAATGGCCTGGACAGTGGTGAACAGCATCTGCAACACCACGGGGGTCGAGAAGCCCAAGTTCCTTCCGGAT
>CY135677|A/American_green_winged_teal/Interior_Alaska/10BM05165R0/2010|H4N6|2_806
AACAATCTGGACTCCCAGTTGGAGGCAACGAAAAGAAGGCCAAATTGGCAAATGTTGTGAGAAAAATGATGACTAATTCA
>KP285981|A/chicken/Jiangxi/13218/2014|H10N6|4_1488
TATGACCATTCACAGTACAGAGAGGAAGCTCTTTTGAACAGATTGAATATCAACCCAGTGACACTCTCCTCTGGATATAA
>CY128771|A/American_black_duck/New_Brunswick/02396/2007|H4N6|3_992
AAAGGCATAAACCCCAATTACCTCCTAGCTTGGAAGCAGGTGCTAGCAGAACTCCAAGACATTGAAAATGAAGAGAAAAT
>KX979764|A/black_headed_gull/Netherlands/1/2011|H16N3|2_2170
AGGCCATGGTATCCAGGGCCCGAATTGACGCACGGATTGACTTCGAATCTGGAAGGATCAAGAAAGAGAAGTTTGCTGAG
>AF431744-Newcastle-Disease-virus-strain-ZJ1,-complete-genome_6466
CAAAGAACACATGGCGCCTGGTTTTCCGGATCGCAGTCTTACTTTTAATGGTAATGACTCTAGCTATCTCCGCAGCTGCC
>CY130475|A/American_green_winged_teal/Interior_Alaska/10BM04207R0/2010|H3N6|2_186
AGAGACTGGGGCACCTCAGCTCAACCCAATCGACGGACCACTGCCTGAGGACAATGAGCCAAGTGGATATGCACAAACAG
>AF431744-Newcastle-Disease-virus-strain-ZJ1,-complete-genome_4636
AGCTCTCTTGACGGCAGGCCTCTTGCAGCTGCAGGAATTGTAGTAACAGGAGATAAGGCAGTCAATGTATACACCTCGTC
>CY129378|A/American_black_duck/New_Brunswick/01989/2007|H1N1|8_726
GCAGAGTGCAGAAACATACTAACCAAAACTGAGAACAGTTTCGAGCAGATAACATTCTTGCAGGCATTGCAACTTTTACT
>CY138653|A/American_black_duck/New_Brunswick/00322/2010|H3N8|3_1008
AATTATCTCCTAGCTTGGAAGCAAGTGCTAGCAGAGCTACAGGATATCGAAAACGAGGAGAAGATTCCAAAAACGAAGAA
>GQ117190|A/avian/New_York/466812/2006|H5N2|3_126
TGCACTCACCTGGAAGTATGTTTCATGTATTCAGATTTCCACTTCATAGACGAACGGGGCGAATCAATAATTGTGGAATC
>KX297772|A/aquatic_bird/Korea/w44/2005|H7N3|6_256
AGTCCTCACTGCCACTGTGCCCCTTCCGAGGTTTCTTCCCCTTTCATAAGGACAATGCAATACGGTTGGGTGAAAACAAA
>KT887412|A/blue_winged_teal/Louisiana/UGAI14_842/2014|H7N3|6_448
AAGACAGAACACCATATAGGTCTCTAATCCGCTTCCCGATAGGAACAGCTCCAGTACTAGGAAATTACAAGGAGATATGC
>AF380138-Monkeypox-virus-strain-Zaire-96-I-16,-complete-genome_549
CGTTTACGAAATAGTTGAGACATCAGAAAGAGGTTTAATATTTTTGTGAGACCATCGAAGAGAGAAAGAGAATAAAAATA
>MH071465|A/chicken/Bangladesh/842/2009|H10N7|4_63
AATCTGCCTAGGACATCATGCAGTGGCCAATGGGACCATCGTAAAGACTCTCACAAACGAACAGGAAGAGGTGACCAATG
>MH135359|A/chicken/Bangladesh/32747/2017|H5N1|8_132
AGAAGTCCCTAAGAGGAAGGAGCAGCACTCTTGGTCTGGACATCGAGACAGCTACTCGCTCGGGAAAGCAGATAGTGGAG
>JX420139|A/chicken/Hanoi/45/2007|H5N1|1_434
GGATACAAACCCTGGCCATGCAGATCTCAGTGCTAAAGAAGCACAAGATGTCATCATGGAGGTAGTTTTCCCAAATGAAG
>AF431744-Newcastle-Disease-virus-strain-ZJ1,-complete-genome_12261
CATATCCAATGATTCTCAAAGGCTATTCACCGAAGAAGGGGTCAAAGAGGGAAACGTGGTTTACCAACAAATTATGCTCT
>LC275034|A/bean_goose/Ishikawa/1701A012/2017|H5N6|1_1302
CATGCATCAACTCCTGAGGCATTTCCAAAAGAACGCAAAGGTACTATTCCAGAATTGGGGACTTGAGCCCATCGACAATG
>KM089830-Peste-des-petits-ruminants-virus-isolate-CH/HNNY/2014,-complete-genome_15860
CCCCCTTCTCCTCCGCCATGAGACCCCACTGGCGATCCAGAAGATTAAAGAAAACTACATATTGGATAAGTATCTATTCC
>EF492378|A/avian/Israel/584/2005|H9N2|2_1054
GAAAGGGATACATGTTCGAAAGTAAGAGCATGAAGCTACGAACGCAAATACCAGCAGAAATGCTTGCAAACATTGATCTG
>FJ183366-African-horse-sickness-virus-1-strain-HS29/62-VP3-gene,-complete-cds_372
AAATTGGAGGGCCGGTGGATGAAACGGATCCAATTGGATTTTATGCATTGATACTGGAGAAATTGAAATTTTTGAAATCC
>HM006731|A/bar_headed_goose/Mongolia/X53/2009|H5N1|3_1612
CGAGATTGGAACCACACAAATGGGAGAAGTACTGTGTTCTTGAGATAGGAGACATGCTCCTACGGGCTGCAATAGGCCAA
>GQ117271|A/duck/New_York/494165/2007|H5N2|2_567
CAAAGGAAAAGGAGAGTGAGAGACAACATGACCAAGAAAATGGTCACACAGAGAACTATAGGGAAGAAGAAGCAGAGGTT
>KJ682233|A/chicken/Bhutan/347/2012|H5N1|6_256
TAAGAATTGGTTCCAAGGGGGATGTGTTTGTAATTAGAGAACCGTTCATCTCATGCTCTCATTTGGAATGCAGAACTTTC
>AF431744-Newcastle-Disease-virus-strain-ZJ1,-complete-genome_3904
CTTGCGCTCAATGTCACTATTGATGTGGACGTGGATCCGAAGAGCCCGTTAGTCAAATCCCTTTCTAAGTCCGATAGCGG
>KU296549-Zaire-ebolavirus-isolate-Ebola-virus/H.sapiens-wt/SLE/2015/Makona-0806_C1_KT4695,-partial-genome_14274
GTTATCCTTCTTGAATCCTGAGAAATGTTTCTACCGGAATCTAGGCGATCCAGTTACCTCAGGTTTATTCCAGTTAAGAA
>KX714432|A/American_green_winged_teal/Alaska/137886/2009|H3N8|2_1798
AATCTATACAATATCCGGAATCTCCACATTCCGGAAGTCTGTTTGAAGTGGGAGCTAATGGACGACGATTACCAGGGAAG
>KX714427|A/American_green_winged_teal/Alaska/137884/2009|H1N1|5_868
ACTTTGAAAGAGAGGGATACTCCCTAGTCGGAATTGACCCTTTCCGTCTACTTCAAAACAGCCAAGTCTTCAGTCTCATC
>DQ411035-West-Nile-virus-isolate-Ast02-2-692,-complete-genome_2806
AGCATCTTATTTGCACCAGAAATCGCCAACAACACCTTTGTGGTTGATGGTCCGGAGACCAAGGAATGTCCAACTCAGAA
>KR137679|A/chicken/CH/a556/2015|H5N2|5_1178
AGGAAACACCAACCAGCAGAGAGCATCTGCAGGACAGATCAGTGTGCAACCTACTTTCTCAGTACAGAGAAACCTTCCCT
>CY139129|A/American_black_duck/New_Brunswick/00612/2010|H10N7|3_1550
CGATACTGACGTAGTGAATTTTGTGAGCATGGAGTTTTCTCTTACTGACCCTAGACTAGAGCCGCATAAATGGGAGAAAT
>CY129150|A/American_black_duck/New_Brunswick/02491/2007|H3N8|4_512
GACTAAATCTGGTAGTGCTTATCCATTGCTGAACGTGACTATGCCGAATGATGATAATTTTGACAAATTGTACGTGTGGG
>CY047014|A/American_green_winged_teal/California/28855/2007|H7N3|5_1152
ATGGACTCCAGTACTCTTGAACTGAGGAGCAGATACTGGGCTATAAGAACAAGAAGCGGAGGGAACACGAACCAGCAAAG
>KJ200678|A/chicken/Guangxi/S4029/2010|H6N6|7_260
TGGAGACCCAAATAACATGGATAGGGCAGTCAAACTGTATAGGAAGTTGAAGAGAGAAATAACATTCCATGGAGCCAAAG
>MH135605|A/chicken/Bangladesh/32747/2017|H5N1|4_186
ATGGAGTGAAACCTCTGATTTTAAAGGATTGTAGTGTAGCAGGATGGCTCCTCGGAAACCCAATGTGTGACGAATTCATC
>AF431744-Newcastle-Disease-virus-strain-ZJ1,-complete-genome_13176
TGCTACAACAAGAGAAATCCCAAAAATAAGGGGTCTATCGGCAGAAGAGAAATGCTCAATACTCACTGAGTATCTACTGT
>KX714402|A/American_green_winged_teal/Alaska/133672/2009|H3N8|4_378
CTAGTTGCATCATCAGGCACATTGGAGTTCATCACTGAAGGTTTCACTTGGGCAGGAGTAACTCAGAATGGAGGGAGCAA
>KU881717|A/Anseriformes/Anhui/L259/2014|H1N1|1_189
ATGGAAATGATCCCTGAAAGAAATGAACAAGGTCAGACTCTCTGGAGCAAAACAAATGATGCTGGATCAGACAGAGTGAT
>KR006946-Zaire-ebolavirus-isolate-Ebola-virus/H.sapiens-wt/LBR/2014/Makona-LIBR0092,-partial-genome_13264
AAGTGATGATTTCTTTGAGCATGCCACAGTTAGAGGGAGTAGCTTTGTAACTGATTTAGTGTAATACTATCTTGCATTTA
>DQ376655|A/chicken/Taiwan/G2/87|H6N1|7_512
GACAGATGGTAACTACCACCAACCCACTAATCAGGCATGAAAACAGAATGGTGTTGGCCAGCACTACAGCTAAGGCTATG
>CY185551|A/black_headed_gull/Republic_of_Georgia/8/2011|H9N3|2_1116
CTTGCAAACATTGACCTGAAATACTTCAACGAATCAACAAGGAAGAAAATCGAGAAGATAAGACCTCTCCTAATAGATGG
>FJ183370-African-horse-sickness-virus-1-strain-HS29/62-VP6-gene,-complete-cds_260
GGAAGCGCAGGAGCAGATTGCGCAACATCAGCAGGAGGAGGAGATGGAGGTGCAGGAGCAAGGACCGGGATTGGAGGGGG
>AM900374-Bluetongue-virus-9-segment-8,-complete-sequence,-genomic-RNA,-strain-RSAvvv1/09_0
GTTAAAAAATCCTTGAGTCATGGAGCAAAAGCAACGTAGATTTACTAAAAACATTTTTGTTTTGGATGCAAATGCTAAAA
>KT717248|A/Anser_fabalis/China/Anhui/S148/2014|H6N2|2_1798
ACATTCGAAATCTCCACATCCCAGAGGTCTGCTTAAAGTGGGAACTGATGGATGAGGACTACCAAGGCAGGCTGTGTAAT
>MF145724|A/black_headed_gull/Netherlands/1/2012|H13N6|2_248
GGATAATGAGCCAAGCGGATATGCACAAACGGATTGTGTATTGGAGGCCATGGCTTTTCTTGAAGAATCCCACCCAGGGA
>KY171347|A/chicken/Vietnam/NCVD_1982/2012|H5N1|1_1364
TAATGTCATGGGGATGATCGGGATACTACCCGACATGACTCCAAGCACAGAACTGTCACTGAGAGGAGTGAGAGTTAGTA
>KU646951|A/Anas_platyrhynchos/Belgium/17330cls42/2013|H5N2|3_1323
GCAAGTATGAGGAGAAACTATTTCACAGCGGAAGTGTCCCATTGCAGAGCTACTGAATACATAATGAAGGGAGTGTATAT
>AY593815-Foot-and-mouth-disease-virus-O-isolate-o1bfs-iso18,-complete-genome_366
ACCCCCCCCCCCCTAAGTTTTACCGTCGTTCCCGACGTAAAAGGGAGGTAACCACAAGCTTGAAACCGTCCAGCCCGACG
>CY138647|A/American_black_duck/New_Brunswick/00321/2010|H1N1|1_124
GGCAAGAGAAAAATCCTGCACTCAGGATGAAGTGGATGATGGCAATGAAATATCCAATTACGGCAGATAAGAGAATAATG
>CY128683|A/American_black_duck/New_Brunswick/02720/2007|mixed|2_1264
TTTTGGGAGTCTCAATTCTAAATCTAGGGCAAAAGAGGTACACCAAGACAACGTACTGGTGGGACGGACTCCAATCTTCT
>AB894423-Bovine-viral-diarrhea-virus-2-genomic-RNA,-complete-genome,-strain:-GBK_E+_5002
TATAAGGGTTACATCCAATACACAGCCAGAGGACAACTCTTTCTGAGGAACCTACCAATTCTAGCGACGAAGATGAAGCT
>KM609795|A/chicken/Beijing/1115/2013|H9N2|3_372
TTCATTGAAATTGGAGTGACGAGGAGGGAAGTCCACATATATTACCTAGAGAAGGCCAATAAAATAAAATCAGAGAAGAC
>GU186761|A/chicken/Bac_Lieu/07_10/2007|H5N1|4_1240
TTTGAGGCCGTTGGAAGGGAATTTAACAACTTAGAAAGAAGAATAGAGAATTTAAACAAGAAGATGGAAGACGGGTTCCT
>AY562985-Newcastle-disease-virus-isolate-cockatoo/Indonesia/14698/90,-complete-genome_11651
CAATGTTATTCAGAGATGATATTTTCTTATCCAATAGATCCAACCACCCATTAGTTTCTTCTAATATGTGCTCGCTGACA
>KJ469617-Eastern-equine-encephalitis-virus-strain-EEEV/Culiseta/USA/MA1058/1979,-complete-genome_6344
CCAGTGTTGGATTCAGCTGCCTTCAACGTCGAGTGTTTCAAAAAGTACGCCTGTAACGGTGAGTACTGGGACTTCTACAA
>CY139721|A/blue_winged_teal/Louisiana/42B/1987|H2N3|4_1426
TGAGAGACAATGCCAAGGAAATAGGGAATGGATGCTTTGAGTTTTATCATAAATGTGATGATGAATGCATGAATAGTGTC
>DQ485231-Newcastle-disease-virus-isolate-chicken/China/Guangxi11/2003,-complete-genome_7625
AATTCTCACAGTAGGGACATCTCACTTCTTGTACCAACGAGGGTCTTCATATTTCTCCCCTGCCTTATTGTATCCCATGA
>GU050279|A/avian/Saudi_Arabia/910134/2006|H9N2|4_1197
TAGTAGACAAGATGAACAAGCAATATGAAATAATTGATCATGAATTCAGTGAGGTTGAAACTAGACTCAATATGATCAAT
>CY133688|A/American_green_winged_teal/Mississippi/11OS256/2011|H1N1|5_1152
ATGGACTCCAGTACTCTTGAGTTGAGGAGCAGATACTGGGCTATAAGAACAAGAAGTGGAGGGAACACTAATCAACAGAG
>MG280062|A/mallard_duck/Ohio/16OS0875/2016|H9N3|8_198
AGCAGATAGTGGAGAGGATTCTGGAGGAAGAATCCGATGAGGCACTCAAGATGACTATTGCCTCTGTGCCTACTTCACGC
>CY190027|A/American_green_winged_teal/Maryland/06MD700/2006|H6N8|4_576
ACTTCTGGGGTGTGCACCATCCTCCTGACACCAATGAGCAAAATACTCTGTACGGCTCTGGTGATCGATACGTTAGGATG
>MF613886|A/American_black_duck/Alberta/118/2016|H10N7|2_1586
GATAAAGAACAATATGATCAACAATGACCTTGGACCAGCAACAGCCCAAATGGCTCTCCAGCTATTCATCAAGGATTACA
>AY593820-Foot-and-mouth-disease-virus-O-isolate-o1canefa-iso59,-complete-genome_671
ACTCCGCCTGGTCTTTCCAGGTCTAGAGGGGTAACATTTTGTACTGCGTTTGACTCCACGCTCGATCCACTAGCGAGTGT
>AF431744-Newcastle-Disease-virus-strain-ZJ1,-complete-genome_11163
CTACACAAGGAATATTGGTGACCCAGGGACCACTGCTTTCGCAGAGGTCAAGCGACTAGAAGCAGTGGGGTTGCTGAGTC
>CY076980|A/Bewick's_swan/Netherlands/1/2007|H1N5|8_726
GCTGAATGCAGAAACATACTGACAAAGACTGAGAACAGCTTTGAACAGATAACATTCTTGCAAGCATTGCAACTCTTACT
>KP415615|A/chicken/Dongguan/1051/2014|H7N9|1_1674
ACTGTWAARATTCAATGGTCCCAAGACCCTACAATRCTATACAATAAGATGGAGTTTGAACCCTTTCAATCCCTAGTGCC
>AY240877|A/avian/NY/118353_1/2001|H7N2|4_930
AAACAGAAAAGCCTCCTTCTGGCTACAGGAATGAGAAATGTTCCAGAGAAACCAAAGCCAAGAGGCCTTTTTGGAGCAAT
>KU160814|A/chicken/Hunan/S1248/2010|H4N6|7_520
GGCATGAAAACAGAATGGTGCTGGCCAGCACTACGGCTAAAGCCATGGAGCAGATGGCTGGGTCGAGTGAGCAGGCAGCG
>KY561265|A/American_green_winged_teal/Missouri/15OS6486/2015|H6N1|4_1008
AATGTTCCACAGATTGAGACCAGAGGACTTTTTGGAGCTATCGCAGGGTTTATTGAAGGAGGGTGGACTGGAATGATAGA
>KX979582|A/black_headed_gull/Netherlands/1/2014|H13N2|8_756
TTGAAGACAACAGAAAACAGTTTTGAACAAATAACATTCATGCAAGCCTTACAACTGTTGCTTGAAGTGGAGCAAGAGAT
>CY128758|A/American_black_duck/New_Brunswick/02375/2007|H4N8|4_1134
CAGCTGCAGATCTCAAGTCGACCCAAGCAGCCATTGACCAAATTAATGGAAAGCTAAATCGCCTCATTGAGAAGACAAAT
>KU311524|A/chicken/DongNai/0182/2013|H5N1|6_768
GAGGAATGCTCCTGTTATCCTGATGCCGGCGAAATCACATGTGTATGCAGGGATAATTGGCATGGTTCAAATCGACCATG
>AF077761-Newcastle-disease-virus-strain-LaSota,-complete-genome_9943
ATGGAATATCTGACGACCCTTGAGTACCTTAGAGATGACAATGTGGCAGTATCATACTCGCTCAAGGAGAAGGAAGTGAA
>CY185547|A/black_headed_gull/Republic_of_Georgia/8/2011|H9N3|6_320
ATTGGGTGAGAACAAAGATGTAATAGTCACAAGGGAACCTTATGTCAGTTGTGACAATGATGATTGCTGGTCTTTTGCCC
>CY130063|A/duck/England/1956|H11N6|7_528
AATCAGGCATGAAAACAGAATGGTGCTGACCAGCACTACGGCTAAGGCTATGGAGCAGATGGCTGGATCGAGTGAACAGG
>AB079061-Foot-and-mouth-disease-virus---type-O-genomic-RNA,-strain:-O/JPN/2000,-L-fragment_1708
AAACACATCTGGGCTTGAGACCAGGGTTGTGCAGGCAGAGCGGTTCTTCAAAACCCACCTGTTCGACTGGGTCACCAGTG
>KX714415|A/American_green_winged_teal/Alaska/133988/2009|H10N7|1_930
ATGCAAAGCAGCAATGGGCTTGAGGATCAGCTCATCTTTCAGCTTTGGTGGATTCACTTTTAAAAGAACGAGTGGATCAT
>CY033254|A/chicken/New_York/30732_10/2005|H7N2|3_1134
GAGAAAGTGGACTTTGAAGATTGCAAGGATGTCAGCGATTTGAGACAGTATGACAGCAATGAGCCAGAGCAAAGGTCGCT
>AF431744-Newcastle-Disease-virus-strain-ZJ1,-complete-genome_7259
CCATGAGAAGGACTTAGACACCACGGTCTTATTTAAGGATTGGGTGGCAAATTACCCAGGAGCGGGAGGAGGGTCTTTTA
>AF431744-Newcastle-Disease-virus-strain-ZJ1,-complete-genome_6893
CTTGAATTTCATCCCGGCGCCTACTACAGGATCCGGTTGCACTCGGATACCCTCATTTGACATGAGCACCACCCATTATT
>CY034840|A/chicken/New_York/10508/2005|H7N2|6_126
TGAATGCAGCATTTCAACGAACAGTCAGGTAGTGCCATGTGAACCAACTACAGAGAAAGAGGTCTGTTCGAAAGTAGTAG
>CY191027|A/American_black_duck/Maryland/11OS3898/2012|H2N1|4_1667
TTCTTTTTGGATGTGTTCTAACGGGTCTCTGCAATGCAGAATTTGCATTTGACTGTGAGTCAATTTGTAATTAAAAACAC
>GQ923195|A/American_wigeon/Iowa/463993/2006|H5N2|2_1953
GCTCATGGCCCAGCTAAAAGCATGGAATATGATGCTGTTGCTACTACACACTCCTGGATTCCTAAGAGGAACCGCTCTAT
>KX979507|A/black_headed_gull/Netherlands/1/2009|H13N2|4_1512
TGGAGACAATAAGAAATGGAACGTACAATCATATAGAGTATGAAGAGGAATCAAAGTTAAAAAGGCAGGAAATAGAAGGT
>CY191034|A/American_black_duck/Maryland/11OS3898/2012|H2N1|1_1575
ACACAGGGAACAGAAAAGCTGACAATAACTTATTCATCATCAATGATGTGGGAGATCAATGGTCCTGAATCGGTTTTAGT
>AB079061-Foot-and-mouth-disease-virus---type-O-genomic-RNA,-strain:-O/JPN/2000,-L-fragment_1159
TGTGTTCGCCTGCGTTACCTCCAACGGGTGGTACGCGATTGATGACGAGGACTTTTACCCCTGGACGCCGGACCCGTCCG
>AF431744-Newcastle-Disease-virus-strain-ZJ1,-complete-genome_8052
GCAGAAATATCCAATACCCTATTCGGGGAATTTAGGATCGTTCCCTTATTAGTTGAGATCCTCAAGGATGATAGAGTTTA
>KX979507|A/black_headed_gull/Netherlands/1/2009|H13N2|4_1197
CTATTGATCAAATAACAACTAAGATAAACAATATAATAGAAAAAATGAATGGGAATTATGACTCAATACGAGGTGAATTC
>KT717295|A/Anser_fabalis/China/Anhui/L221/2014|H6N1|1_1674
ACTGTGAAGATTCAATGGTCTCAAGACCCTACAATGTTGTACAATAAGATGGAGTTTGAGCCCTTCCAATCCTTGGTGCC
>KX714402|A/American_green_winged_teal/Alaska/133672/2009|H3N8|4_1449
AAGATATACCACAAGTGTGACAATGCTTGCATAGAGTCAATTAGAAACGGGACTTATGACCATGACATATACAGAGACGA
>AJ539136-Foot-and-mouth-disease-virus-O,-strain-TAW/2/99-TC,-complete-genome_5185
AGTGGCAATGTTTCAATACGACTGTGCCCTTCTCAACGGCATGGCCGTTGAAATGAAGAGAGTGCAACAAGATGTGTTCA
>JF965103|A/chicken/Eastern_China/49/2010|H6N6|3_1342
CAGAAGTGTCCCATTGCAGGGCTACTGAATACATAATGAAGGGTGTTTATATAAATACAGCTTTGCTCAATGCATCGTGT
>AJ620350|A/chicken/Germany/R28/03|H7N7|4_1536
GAAGCAATACAAAATAGAATACAGATTGACCCAGTCAAACTAAGCAGCGGCTACAAAGATGTGATACTTTGGTTTAGCTT
>FJ183364-African-horse-sickness-virus-1-strain-HS29/62-VP1-gene,-complete-cds_122
CAAGTAAAATGAGGGAGACTAGGAGGAAGAAAGGAACGAAATATAAAACGGATGATGAGTTTTTAGAGCGCGAGAGGGAT
>KY584076|A/aquatic_bird/Korea/CN2/2009|H5N2|5_496
TCATGCAAGGATCAACTCTCCCAAGGAGATCTGGAGCTGCTGGTGCAGCGGTGAAGGGAGTCGGGACGATGGTGATGGAG
>AF431744-Newcastle-Disease-virus-strain-ZJ1,-complete-genome_9760
GACCCTGTTACCAATCTAAGCATGTTCCTAAAAGACAAGGCAATCGCACATCCTAGTGATAATTGGCTCGCCTCATTTAG
>CY178382|A/blue_winged_teal/Wisconsin/109/1980|H3N2|4_124
ACCAAATGGAACAATAGTGAAAACAATAACGGATGATCAAATTGAAGTGACTAATGCTACTGAACTGGTTCAGAGCTCCT
>GQ907304|A/black_headed_gull/Mongolia/1766/2006|H13N6|6_0
ATGAATCCAAATCAGAAGATAATATGCATCTCAGCTACAGGAATGACACTATCGGTAGTAAGCCTCCTGATAGGAATTGC
>CY187026|A/American_black_duck/Ohio/12OS5510/2012|H3N8|3_819
TTACCTGATGGGCCCCCTTGCTCCCAGCGGTCAAAGTTCTTGCTGATGGATGCATTGAAACTAAGCATCGAAGATCCAAG
>DQ486859-Newcastle-disease-virus-strain-GM-from-China,-complete-genome_854
GCTCTACATATTACAACTTGGTCGGGGATGTAGACTCATACATCAGAAACACCGGGCTTACTGCATTTTTCCTAACGCTC
>CY184078|A/mallard/Sweden/101111/2009|H11N9|1_2108
AGGAAGACAAAAGATATGGACCAGCATTGAGCATCAACGAATTGAGCAATCTTGCGAAAGGAGAAAAGGCTAATGTATTG
>KM113268|A/chicken/Fujian/C1161/2013|H9N2|3_427
CACACATCCACATTTTCTCATTTACTGGAGAAGAAATGGCCACCAAAGCCGACTACACCCTTGATGAAGAGAGCAGAGCA
>MF613935|A/American_black_duck/Alberta/118/2016|H10N7|1_744
GAAGTGAGGAACGATGATGTGGACCAGAGCTTGATCATTGCTGCCAGGAACATAGTAAGAAGAGCAACAGTATCAGCAGA
>KJ426404|A/chicken/Beijing/B7/2010|H9N2|4_0
ATGGAAGTAGTATCACTAATAACTATACTACTAGTAGTAACAGTAAGCAATGCAGATAAAATCTGCATCGGCTATCAATC
>JF965182|A/chicken/Eastern_China/49/2010|H6N6|5_248
CAGTGCGGGGAAGGACCCGAAGAAGACTGGAGGTCCAATTTATCGAAGAAGAGACGGAAAATGGATGAGAGAGCTGATTC
>CY101446|A/blue_winged_teal/Alberta/130/1987|H3N8|4_248
AGGGACTGTACACTGATAGATGCCCTACTGGGAGACCCCCACTGTGATGTATTCCAAGATGAGACCTGGGACCTCTATGT
>HQ198269|A/chicken/Egypt/1063/2010|H5N1|4_882
CAAACTCCAGTAGGGGCGATAAACTCCAGTATGCCATTCCACAACATCCACCCTCTCACCATCGGGGAATGCCCCAAATA
>GU050324|A/avian/Hong_Kong/0719/2007|H5N1|1_1638
CCTGAGTCAGTGCTTGTCAACACCTACCAATGGATCATCAGAAACTGGGAGACCGTGAAGATTCAATGGTCTCAGGACCC
>KJ200659|A/chicken/Guangdong/S1414/2010|H6N6|2_1037
CAAAATGGCGAGATTAGGGAAAGGATACATGTTCGAAAGCAAGAGCATGAAACTAAGAACACAAATACCAGCAGAAATGC
>CY177608|A/blue_winged_teal/Wisconsin/2/1974|mixed|2_1449
AAGAAGTCCTATATAAATAGGACAGGGACATTTGAATTCACAAGCTTTTTCTATCGCTATGGGTTTGTAGCCAATTTTAG
>CY016124|A/black_duck/Ohio/307/1987|H6N2|4_693
GCAGACAGACCACCTGCGAATGGGCAACGAGGAAGAATTGATTATTATTGGTCTGTGTTGAAGCCAGGAGAAACCTTGAA
>AF431744-Newcastle-Disease-virus-strain-ZJ1,-complete-genome_8967
TGCAGTCAACAAGTTAGTAACATTAAGTCATAAGATAGGCCACGTCTTTGTTACTCCTGAGCTTGTCATTGTGACACATA
>GQ506536-Bluetongue-virus-strain-USA2006/01-segment-1,-complete-sequence_0
GTTAAAATGCAATGGTCGCAATCACCGTGCAAGGTGCACAGCTCATCAAGCGAGTGGTCGAACGCTTTTACCCAGGGATA
>CY178382|A/blue_winged_teal/Wisconsin/109/1980|H3N2|4_1488
ATGCTTGTATAGAGTCAATCAGGAATGGGACTTATGATCATGACATATACAGAGATGAAGCACTAAACAATCGATTCCAG
>KY983158|A/American_wigeon/California/HS005B/2015|H6N5|3_1674
AGGACTGCAATAGGACAAGTGTCTAGGCCCATGTTCCTGTACGTTAGAACCAATGGGACCTCCAAGATCAAGATGAAATG
>AB079061-Foot-and-mouth-disease-virus---type-O-genomic-RNA,-strain:-O/JPN/2000,-L-fragment_2623
CAAAACACCTGAGGCGGCCGCACACTGCATTCATGCGGAGTGGGACACAGGGTTGAATTCAAAATTCACATTTTCAATCC
>KJ200642|A/chicken/Guangdong/S1311/2010|H6N6|3_793
CACGCCCTCTTAGACTACCAGATGGACCTCCCTGTTCTCAGCGCTCGAAATTCTTGCTGATGGATGCTCTAAAATTAAGC
>MF613845|A/American_black_duck/Alberta/96/2016|H3N6|4_252
GCCCTACTGGGGGATCCTCATTGCGATGTCTTTCAAGATGAAACATGGGATCTTTTTGTGGAGCGAAGCAATGCCTTCAG
>KY551331|A/American_green_winged_teal/Idaho/AH0011443/2015|H3N8|4_248
AGGGACTGCACACTGATAGATGCCCTACTGGGAGATCCCCACTGTGATGTATTCCAAGATGAAACCTGGGATCTTTATGT
>GU186762|A/chicken/Bac_Lieu/07_10/2007|H5N1|7_858
GTCGCCTTAAATACGGTTTGAAAAGAGGCCCTGCTAGGGCAGGGGTACCTGAGTCTATGAGGGAAGAGTACCGGCAGGAA
>EF206715-Rabies-virus-strain-SAD-P5/88-(Rabifox),-complete-genome_4087
ACATGGGTCTCGATGCAACCATCAAATGAAACCAAATGGTGCCCTCCCGATAAGTTGGTGAACCTGCACGACTTTCGCTC
>KP009698-African-horse-sickness-virus-isolate-HS-29/00-segment-8,-complete-sequence_576
AAGCTGTAGAATGTATGGGGGAGGAAGAAATGACGTGCGTGAGATTACCTTGGATGAGGCCGGACCATCACGTACGCCAA
>CY047017|A/American_green_winged_teal/California/28855/2007|H7N3|2_378
CCCAAGGTCGCCAGACCTATGATTGGACACTAAACAGGAATCAGCCGGCTGCGACTGCATTAGCTAATACTATAGAGGTC
>CY041375|A/common_teal/Netherlands/2/2005|H6N8|3_945
ATTTTTCGGTTGGAAAGAGCCCAACATCGTGAAGCCACATGAAAAAGGCATAAACCCCAATTACCTCCTGGCTTGGAAAC
>AF380138-Monkeypox-virus-strain-Zaire-96-I-16,-complete-genome_183
AAAAACTTTTTACGACTCCATCAGAAAGAGGTTTAATATTTTTGTGAGACCCATCGACGAGAGAAAGAGATGGTTAGTCA
>KP636478|A/American_black_duck/Maine/44411/532/2008|H3N8|4_0
ATGAAGACCATCATTGTTCTAAGTTATCTTTTCTGTCTGGCTCTCGGCCAAGATTACTCAGAGAACAACAACAGCACTGC
>KP636478|A/American_black_duck/Maine/44411/532/2008|H3N8|4_315
CGTAGCAGCGCATTCAGCAACTGCTATCCCTATGACGTACCAGACTATGCATCGCTCAGGTCTCTAGTTGCCTCCTCAGG
>FJ183364-African-horse-sickness-virus-1-strain-HS29/62-VP1-gene,-complete-cds_3355
AGAGAAAGTCCGAGAGCGCGAATGTCATATGTTGATAGAATTGACTCAATACTACGCGGCGATGTTGTAATGCGAGGGTT
>CY125733|A/American_green_winged_teal/Interior_Alaska/10BM16586R0/2010|mixed|4_1603
TCGTACTTGCAATGGGGTTTGCTGCCTTCTTGTTCTGGGCCATGTCTAATGGATCTTGCAGATGCAACATTTGTATATAA
>LC275037|A/bean_goose/Ishikawa/1701A012/2017|H5N6|4_682
ATTGGTGCCAAAAATAGCTACTAGATCCCAAGTAAACGGGCAACAAGGAAGAATGGATTTCTTCTGGACAATTTTAAAAC
>FJ196586-African-horsesickness-virus-isolate-HS-02/07-structural-protein-VP3-gene,-complete-cds_1116
GCTCGCATGCGGTAGATCCAGTTTTACGAATGGTCGCGGGAGTGTTAGGCCATGTGATGTTTACTTACGGACCGATCATG
>AJ880277-Pigeon-paramyxovirus-1,-complete-genome_10309
CTGCAAAAGTATTGTCTTAACTGGAGATATCAGACAGTTAAGCTATTCGCCCATGCCATCAATCAGCTGATGGGCCTACC
>CY186762|A/blue_winged_teal/Missouri/12OS2519/2012|H4N8|2_630
AAGAAGAAGCAGAGGCTAAATAAGAGAAGCTATCTAATAAGAGCATTGACATTGAACACAATGACAAAAGACGCTGAAAG
>KJ756581|A/baikal_teal/Korea/1437/2014|H5N8|2_2079
GAACAGATGTATCAGAAGTGCTGCAATCTATTTGAAAAATTCTTCCCTAGTAGCTCATACAGGAGGCCAGTTGGAATCTC
>KJ567929|A/American_green_winged_teal/Ohio/13OS1864/2013|H4N8|4_1260
GAGAATTCAAGACTTGGAGAGATATGTTGAAGACACAAAGATTGACCTGTGGTCTTACAATGCTGAATTATTGGTGGCAT
>HM570065|A/Anas_platyrhynchos/Belgium/12827/2007|H3N8|1_441
CATAAACCCGGGCCATGCAGATCTCAGTGCTAAAGAGGCACAGGACGTCATCATGGAGGTCGTTTTCCCAAACGAAGTTG
>AJ880277-Pigeon-paramyxovirus-1,-complete-genome_671
AGACAGCAGATGAGTCAGAAACAAGAAGGATCAATAAGTATATGCAGCAAGGTAGAGTCCAGAAGAAGTACATCCTCCAT
>AF086833-Ebola-virus---Mayinga,-Zaire,-1976,-complete-genome_305
TTAAAGGACAGCATTAGTTCACAGTCAAACAAGCAAGATTGAGAATTAACCTTGGTTTTGAACTTGAACACTTAGGGGAT
>FJ183364-African-horse-sickness-virus-1-strain-HS29/62-VP1-gene,-complete-cds_305
GATCAATCTTGAAGTTAGAGGATTTAGAGCCGGAAGAGGAATTTTTGCGAAATTATGCGGTTTGTGATGGTGTGCATCCG
>KP414527|A/chicken/Dongguan/2754/2013|H9N2|6_315
TCTGCAGGCGGGGATATTTGGGTGACAAGAGAACCTTATGTCTCATGCAGTCTCGACAAATGTTATCAATTTGCACTTGG
>AF380138-Monkeypox-virus-strain-Zaire-96-I-16,-complete-genome_671
ACGAATAGTGATCATATCGTATCACATATTGAAACAGAAAGAAGAAGTAACGAGAGGTAACTTTTTGTGAATGTAGTTAA
>CY138152|A/black_headed_gull/Iceland/713/2010|H16N3|1_1071
AAAATACGAGTACATGAAGGGTATGAGGAATTCACGATGGTTGGGCGAAGAGCAACAGCCATACTGAGGAAAGCAACCAG
>CY138146|A/black_headed_gull/Iceland/713/2010|H16N3|7_528
AATCAGACACGAAAATAGAATGGTGCTGGCAAGCACTACTGCTAAGGCTATGGAGCAGATGGCTGGATCGAGTGAACAAG
>CY178663|A/blue_winged_teal/Wisconsin/331/1981|H3N2|4_744
AATAAGTATCTACTGGACAATAGTAAAACCAGGAGATATACTGGTGATTAACAGCAATGGAAATCTAATTGCCCCTCGAG
>KM251485|A/Anas_crecca/Hubei/Chenhu1623_5/2014|H5N6|6_768
TATTTCAAAGAAGGAAAGATAAAGAAAATCGAAGAACTGAAGGGGGACGCTCAACACATCGAAGAGTGTTCATGTTATGG
>CY138145|A/black_headed_gull/Iceland/713/2010|H16N3|4_128
ATACACTGACAGAAAATGGAGTTCCTGTGACCAGCTCAGTGGACCTTGTAGAAACAAACCATACTGGAACATACTGCTCA
>FJ183364-African-horse-sickness-virus-1-strain-HS29/62-VP1-gene,-complete-cds_3294
GTTTTTCCCAGATGTTAACTTGTCGAAGGAATTTTTCTTACAGAAGAGCGTTTTAGGGAATAGAGAAAGTCCGAGAGCGC
>GQ923179|A/duck/Minnesota/462960_2/2006|H5N2|2_1575
GACATGAGCATTGGAGTAACAGTAATAAAAAACAACATGATAAACAATGACCTCGGGCCAGCAACAGCTCAAATGGCTCT
>MG063458|A/chicken/Anhui/AH329/2016|H9N2|6_378
TATCAATTTGCACTTGGGCAGGGAACCACCCTGAAAAACAAGCACTCAAATGGCACTACGCGTGATAGAACCCCTCAAAG
>KX979507|A/black_headed_gull/Netherlands/1/2009|H13N2|4_756
AGAGTTGGATGAAGATGTACTGGTATCTGATGCACCCCGGGGATTCAATCAGTTTCGAAAGCAATGGGGGATTACTGGCT
>KX979507|A/black_headed_gull/Netherlands/1/2009|H13N2|4_693
CCAGTTCATGGAGCAGGAAGTACAACCTAGAAACTGGAACCCGACCTGGATACAATGGCCAAAAGAGTTGGATGAAGATG
>CY079273|A/avian/Japan/8KI0068/2008|H3N6|2_1260
ACAGTCTTAGGAGTCTCAATCCTGAATCTTGGGCAAAAGAGATATACCAAAACCACATACTGGTGGGATGGGCTCCAATC
>CY180748|A/duck/Minnesota/34/1976|H3N8|4_1054
TCTCTTTGGTGCAATAGCGGGATTTATAGAAAATGGATGGGAAGGAATGATAGACGGCTGGTATGGTTTCAGACACCAAA
>FJ183364-African-horse-sickness-virus-1-strain-HS29/62-VP1-gene,-complete-cds_3233
CCACGAATTACATGAAAATGTTTAACGTCAGTAAAATCCCACTGCACGGTTTGGCGTTGAAGTTTTTCCCAGATGTTAAC
>FJ183364-African-horse-sickness-virus-1-strain-HS29/62-VP1-gene,-complete-cds_3172
TTGCAAGGTTGGAGACCAAGACAGAAGAAGTTTTTAGTGACATCTAACGAAATGGAAATCACCACGAATTACATGAAAAT
>FJ183364-African-horse-sickness-virus-1-strain-HS29/62-VP1-gene,-complete-cds_61
CGATTATTTAAATATGGGAGGATAGATGGAACTAAAATGTATTATGAGTATTATAGATATTCAAGTAAAATGAGGGAGAC
>AB079061-Foot-and-mouth-disease-virus---type-O-genomic-RNA,-strain:-O/JPN/2000,-L-fragment_5246
GATGATGCAGTGAACGAGTACATTGAGAGGGCAAACATCACCACGGATGACAAGACTCTTGACGAGGCGGAAAAGAACCC
>FJ183364-African-horse-sickness-virus-1-strain-HS29/62-VP1-gene,-complete-cds_793
TCACCGTATTCGTGGTTCGTTAAAAATTGGGGGATCGGATGTCCGAGAGTGAAAGTTCTAACATCAATTGGAGGTGAGGA
>KU289775|A/American_green_winged_teal/Colorado/A00660616/2008|H7N3|3_1764
TCAATCCCTTCAGCAAATTGAGAGCATGATTGAGGCCGAGTCCTCTGTCAAGGAAAAAGATATGACCAAAGAATTCTTTG
>KY415908|A/chicken/Ganzhou/GZ21/2015|H5N6|1_1426
GAGGAGTGAGGGTTAGTAAGATGGGAGTGGATGARTATTCCAGCACCGAGAGAGTAGTTGTGAGCATTGACCGTTTCTTG
>AB645847-Rabies-virus-viral-cRNA,-complete-genome,-strain:-1088_915
TCACTCGTATTTCATTCACTTCCGTTCACTAGGCTTGAGTGGGAAATCTCCTTATTCATCAAATGCTGTCGGTCACGTGT
>FJ183364-African-horse-sickness-virus-1-strain-HS29/62-VP1-gene,-complete-cds_854
CATCAATTGGAGGTGAGGATCGAAACTCAAAGGAGGTTTTTTATACTGGTTATCATGAGACAGAAAATCTATACTCAGAG
>KY551095|A/American_green_winged_teal/Texas/AH0040242/2016|H7N3|4_1197
CAAATCAGCAGTTTGAACTGATAGACAACGAATTCAGTGAAATAGAACAACAGATTGGAAATGTCATTAACTGGACACGA
>CY180978|A/duck/Wisconsin/1156/1978|H3N2|2_1008
AGAAATGTTTTGAGCATTGCACCTATAATGTTCTCAAACAAAATGGCAAGGCTAGGAAAGGGGTACATGTTCGAAAGTAA
>FJ183371-African-horse-sickness-virus-1-strain-HS29/62-VP7-gene,-complete-cds_768
CGTCTTTGGATAGATCGCTAGACACGGTTCCGGAATTGGCTCCAACGCTCACAAGATGTTATGCGTATGTTTCTCCCACT
>AF274010-Foot-and-mouth-disease-virus-C-strain-C-S8-clone-MARLS,-complete-genome_4758
TGGTACTGCCCGCCTGACCCTGACCACTTCGACGGTTACAACCAGCAGACCGTTGTTGTGATGGACGATTTGGGCCAGAA
>KM113268|A/chicken/Fujian/C1161/2013|H9N2|3_1342
CGGAAGTGTCCCACTGCAGGGCCACTGAATACATAATGAAGGGAGTGTATATAAATACAGCTCTGCTTAATGCATCCTGT
>AB567658-Bovine-viral-diarrhea-virus-2-genomic-RNA,-complete-genome,-strain:-Hokudai-Lab/09_366
AAACTCTGCTGTACATGGCACATGGAGTTGATTTCAAATGAACTTTTATACAAAACATATAAACAAAAACCAGCAGGTGT
>KT717288|A/Anser_fabalis/China/Anhui/L180/2014|H6N2|2_434
CACTATAGAGGTGTTCAGATCGAATGGTCTTACAGCCAATGAGTCGGGGAGACTAATAGATTTCCTCAAGGATGTGATGG
>CY138146|A/black_headed_gull/Iceland/713/2010|H16N3|7_132
AGCTCTCATGGAGTGGCTAAAGACAAGACCGATCTTGTCACCTCTGACTAAGGGAATTTTAGGGTTTATTTTTACGCTCA
>FJ183364-African-horse-sickness-virus-1-strain-HS29/62-VP1-gene,-complete-cds_3477
ACACACGCACTCGGCGAGCGATTTGACTACGTTATTCGAAATAATGAACTTATCATCAAGCGTCGCTCAGCGGCTATCAG
>KX979071|A/barnacle_goose/Netherlands/1/2014|H6N8|3_868
TTCTGCTGATGGATGCCCTTAAATTAAGCATCGAAGACCCGAGTCATGAGGGGGAAGGTATACCATTATATGATGCAATC
>KT717279|A/Anser_fabalis/China/Anhui/L144/2014|H6N1|1_1612
AAATCAATGGCCCGGAATCAGTGCTAGTTAACACATATCAATGGATCATTAGAAATTGGGAGACTGTGAAAATTCAGTGG
>KJ568377|A/American_green_winged_teal/Ohio/13OS2070/2013|H6N7|4_1512
CCCAAATACCAGGACGAGAGCAAATTGAACAGACAGGAAATAGAATCAGTAAAGCTAGAAAATCTTGGTGTGTATCAAAT
>FJ183364-African-horse-sickness-virus-1-strain-HS29/62-VP1-gene,-complete-cds_3599
TATCAAAGAGGGGCATATGTGGTGACGAATTCTCAATGTCATTGGATGTTTGCACACAAACGATGGTGGATAAATATATA
>FJ183364-African-horse-sickness-virus-1-strain-HS29/62-VP1-gene,-complete-cds_1525
GAATTTTTCCAAACGAAAGGTTCAAGAGATGTCCCGATCAAATCTACGAGAATAGTGTACTCTATCAATCTTTCAATTTT
>KU881713|A/Anseriformes/Anhui/L167/2014|H1N1|5_1240
TACAGAGAAATCTTCCTTTCGAGAGAGCGACCATTATGGCTGCATTTACAGGGAACACTGAAGGCAGGACATCCGACATG
>MF146093|A/black_headed_gull/Netherlands/133/2012|H13N6|3_868
TCTTGCTGATGGATGCCCTCAAATTAAGCATAGAAGACCCGAGTCATGAGGGGGAAGGTATACCGCTATATGATGCAATC
>CY196019|A/American_green_winged_teal/Interior_Alaska/11BM00293/2011|H10N5|6_315
ATCAGAATTGGGTCAAGAGGACATGTGTTTGTCATAAGAGAACCATTCGTGGCATGTGGTCCCACAGAATGTAGGACTTT
>CY196019|A/American_green_winged_teal/Interior_Alaska/11BM00293/2011|H10N5|6_189
ATCACAATTCCTATCAACAACACTGTTTACATAGAAAGAGAGTCACATCAAGAACCTGAGTTTTTAAACAATACAGAACC
>KY013807|A/blue_winged_teal/Louisiana/UGAI15_2510/2015|H7N3|1_1798
TTTCAGCAAATGAGAGATGTACTTGGAACATTTGACACTGTTCAGATAATAAAACTTCTCCCCTTTGCTGCTGCCCCACC
>AF431744-Newcastle-Disease-virus-strain-ZJ1,-complete-genome_14457
AAATATTGATGCTGCACTAATTGAAGCCGGGGGACAGCCCGTCCGTCCATTCTGTGCGGAAAGTTTGGTGAGCACACTAA
>FJ183364-African-horse-sickness-virus-1-strain-HS29/62-VP1-gene,-complete-cds_2379
GATTTTTGAAGTTATTAAGAAGAGTGGTCACGAAGCCTCAATGTCAAAAACTCTCATAGCTCCCTTTTCAGTCGAAAAAA
>FJ183364-African-horse-sickness-virus-1-strain-HS29/62-VP1-gene,-complete-cds_1098
AATAAGTCACGTTATACTAGCGTCATTATGCTTAAGCATACAAACGATAACGGGGTACGGGAGGGCGTGGGTAGTTAACA
>CY144573|A/American_black_duck/North_Carolina/1321373/2004|H3N2|6_868
AGATGTGTTTGCAGAGACAATTGGAAGGGCTCTAATAGGCCCGTTATAGATATAAATATGACAGATTACAGCATTGATTC
>KM892798|A/chicken/Bali/U8661/2009|H5N1|4_1638
AACAGTGGCAAGTTCCCTAGCACTGGCAATCATGATGGCTGGTCTATCTTTATGGATGTGCTCCAATGGATCGTTACAGT
>KM892799|A/chicken/Bali/U8661/2009|H5N1|5_1302
TTCGAAAGAGCGACCATCATGGCAGCATTTACAGGAAATGCTGAAGGCAGAACGTCTGACATGAGGACTGAAATCATAAG
>HM570065|A/Anas_platyrhynchos/Belgium/12827/2007|H3N8|1_693
GGTGTTACATTTGACTCAAGGAACCTGCTGGGAACAAATGTATACACCTGGAGGGGAGGTGAGAAATGATGATGTTGATC
>LC275035|A/bean_goose/Ishikawa/1701A012/2017|H5N6|2_1612
ATAAACAATGATCTTGGACCAGCAACAGCTCAGATGGCTCTTCAACTATTTATTAAGGATTACAGATACACATATCGGTG
>KT725285-Zaire-ebolavirus-isolate-Ebola-virus/H.sapiens-wt/LBR/2014/Makona-LIBR10262,-partial-genome_18664
ATTTTTGTCTAGTAAGCTACTATTCCATTCAGAATGATAAAATTAAAAGAAATGACATGACTGTAAAATCAGATATTTCT
>FJ183364-African-horse-sickness-virus-1-strain-HS29/62-VP1-gene,-complete-cds_2135
TGGTTTCACCTACGGATGGAAGCGATCTAGCGTTGATCAATACCCATTTATCCGGAGAAAATTCCACGTTGATCGCAAAT
>KX979070|A/bean_goose/Netherlands/1/2008|H6N8|3_1984
AACTTGAGGGGTTCTCAGCCGAATCAAGAAAATTGCTTCTCATTGTCCAGGCACTTAGGGATAACCTGGAACCTGGGACC
>CY191278|A/American_black_duck/Maryland/13OS2956/2013|H11N9|5_1024
TGGCATGCCATTCTGCAGCATTTGAAGACCTGAGAGTGTCGAGTTTCATCAGAGGAACAAGAGTGGTCCCAAGAGGACAA
>DQ659677-Newcastle-disease-virus-strain-NA-1,-complete-genome_10858
CTCAAAAATTCATCTAAATTGGTGCTAATATCAGGTGACCTTAGCGAAAATACTGTAATGTCCTGTGCCAACATTGCATC
>JF965139|A/chicken/Eastern_China/42/2007|H6N2|4_1512
AAGTATCAAGCTGAGAGTAGATTAAACAAACAGAAAATAGAATCGGTAAAACTGGGGGATTTTGGCGTGTATCAAATCCT
>AJ880277-Pigeon-paramyxovirus-1,-complete-genome_732
GAAGAAGTACATCCTCCATCCCGTATGCAGGAGTGCAATTCAACTCACAATCAGACATTCTCTGGCAGTCCGCATTTTCT
>AF431744-Newcastle-Disease-virus-strain-ZJ1,-complete-genome_7137
AGTGCAACCCCTTTAGGTTGTGATATGCTGTGCTCTAAGGTCACAGAGACTGAAGAGGAGGATTACAAGTCAGTTGCCCC
>KY550887|A/American_green_winged_teal/Indiana/AH0029607/2015|H7N3|3_1008
TGGCTTGGAAGCAAGTGCTAGCAGAACTCCAAGACCTTGAAAATGAGGAGAAAATTCCAAAGACGAAGAACATGAAGAAA
>FJ183364-African-horse-sickness-virus-1-strain-HS29/62-VP1-gene,-complete-cds_1647
CGCGAGAGCAGGAGGGAGTACTTTGCCAGAAACACAACGTATGGGCGGGAAAATTATCGTTGGAGATTTGGAGGCTACTG
>KY284404|A/blue_winged_teal/Missouri/15OS4823/2015|H4N8|3_378
GAGGTCCATATATACTATTTAGAAAAGGCCAATAAAATAAAGTCTGAGAAGACACACATCCACATCTTCTCATTCACTGG
>KF881630|A/chicken/Egypt/Q1089E/2010|H5N1|2_1953
GTAGTAATGCCAGCTCATGGCCCGGCCAAGAGTATGGAATATGATGCTGTTGCAACTACGCATTCATGGGTTCCTAAAAG
>CY079273|A/avian/Japan/8KI0068/2008|H3N6|2_819
GGACTCCCCGTTGGAGGGAATGAGAAGAAGGCTAAATTGGCAAATGTCGTAAGAAAGATGATGACTAATTCACAAGACAC
>AF431744-Newcastle-Disease-virus-strain-ZJ1,-complete-genome_7503
CGATTTGGTGGAAAGCGCGTACAGCAAGCCATCCTATCCATCAAAGTGTCAACATCCTTGGGTAAGGACCCGGTGCTGAC
>FJ969719-Bluetongue-virus-isolate-South-Africa-serotype-1-segment-1,-complete-sequence_2914
GAATGAGACTCAGGGAGACAAGCGCGGATTGATTAGTGCAACTAAAATGAGTTTCTTTTCGAAGATGGCTAGGCCTGCTG
>KX978488|A/bewicks_swan/Netherlands/8/2009|H6N8|5_1178
TCTTGAACTGAGAAGCAGATATTGGGCCATAAGAACCAGGAGTGGAGGAAATACCAACCAACAGAGAGCATCTGCAGGGC
>KU881715|A/Anseriformes/Anhui/L167/2014|H1N1|7_462
GCTGACTCACAGCACCGGTCTCACAGGCAAATGGTGACTACTACCAACCCACTAATCAGGCATGAGAACAGAATGGTACT
>CY178382|A/blue_winged_teal/Wisconsin/109/1980|H3N2|4_1178
GCCGCCATTGACCAGATCAATGGGAAATTGAACCGAGTAATCGAGAAAACAAATGAAAAGTTTCATCAGATTGAAAAGGA
>FJ183364-African-horse-sickness-virus-1-strain-HS29/62-VP1-gene,-complete-cds_2501
GGATGATGCTAGTTTCGTCTGAACGAAGAAAGGATATTGAGGATGTTGCAGGGTACCTGAGATCCCAAGTTCAAACATTG
>FJ183364-African-horse-sickness-virus-1-strain-HS29/62-VP1-gene,-complete-cds_2623
CTCATTTTTATGATGAAGTCATCGATTATCGGGCATAGGAAGCTGAAGAGAACGATTAAGGATGGAGGGTACAGAGATAG
>CY055175|A/aquatic_bird/India/NIV_17095/2007|H11N1|4_1134
GACAGAGAATCAACCCAGAAAGCAATAGACCAGATAACATCTAAAGTCAATAACATTGTTGATCGGATGAATACAAACTT
>KY926745|A/chicken/Cameroon/16VIR3791_12/2016|H5N1|2_183
GGAGCACCCCAGCTCAACCCAATTGATGGACCATTACCGGGGGACAACGAGCCAAGTGGGTATGCACAAACAGATTGTGT
>CY191277|A/American_black_duck/Maryland/13OS2956/2013|H11N9|6_248
AAATAGAGGATTCAATAACTTGACCAAAGGACTCTGCACTATAAATTCATGGCACATTTACGGGAAAGACAATGCAGTAA
>FJ183364-African-horse-sickness-virus-1-strain-HS29/62-VP1-gene,-complete-cds_1586
CTATCAATCTTTCAATTTTAGTACCGCAGCTTATAGTAACGTTACCCTTGAATGAGTATTTCGCGAGAGCAGGAGGGAGT
>CY177915|A/green_winged_teal/Wisconsin/496/1983|H3N8|3_441
CACATTCACATTTTTTCATTCACTGGAGAGGAGATGGCCACCAAAGCGGACTACACCCTTGATGAGGAGAGCAGGGCAAG
>KP739422|A/American_green_winged_teal/Washington/195750/2014|H5N1|5_882
CAGTGGATACGATTTTGAGAGAGAAGGATACTCTCTGGTCGGAATAGACCCTTTCCGTCTGCTTCAAAACAGCCAGGTCT
>AJ880277-Pigeon-paramyxovirus-1,-complete-genome_14579
ACACAGTCATTCGATCTGTGATTTACATGGAGGCTGAGGGTGACCTTGCTGACACAGTGTTCTTGTTTACTCCTTACAAT
>KY576128|A/common_teal/Korea/W558/2017|H5N6|2_2135
TAGTATGGTGGAGGCCATGGTATCTAGGGCCCGAATTGATGCACGAATTGATTTCGAATCTGGAAGGATTAAGAAGGAGG
>CY120625|A/American_wigeon/California/3179/2010_mixed_|mixed|2_819
GGACTCCCAGTTGGAGGCAATGAGAAGAAAGCTAAGCTGGCAAATGTTGTGAGAAAAATGATGACCAATTCACAAGACAC
>KX598588|A/chicken/Guangdong/SIC41/2015|H9N2|2_305
CTTTGAAAACTCGTGTCTCGAAACAATGGAAATTGTTCAGCAAACAAGGGTGGACAAACTGACCCAAGGCCGCCAGACCT
>CY146727|A/duck/Hunan/S4474/2011|H11N9|7_650
GACTATTGGGACTCACCCTAGCTCCAGTGCCGGTCTAAAAGATGATCTTCTTGAAAATTTGCAGGCCTACCAGAAACGAA
>AB079061-Foot-and-mouth-disease-virus---type-O-genomic-RNA,-strain:-O/JPN/2000,-L-fragment_2196
ACGTTGCGGGTGAGTTCCCTTCTAAGGAAGGGATCTTCCCCGTGGCATGTAGCGACGGTTACGGTGGTCTGGTGACCACT
>FJ183368-African-horse-sickness-virus-1-strain-HS29/62-NS1-gene,-complete-cds_558
TTGATGGATTGATTCCGTATGATGAGATCGGTTTAGCTCAAGCTATAGATGGTTTAAAGGATTTGATTGAAAGGCGATTG
>CY016124|A/black_duck/Ohio/307/1987|H6N2|4_0
AAAATGATTGCAATCATAATACTTGCAATAGTGGTCTCTACCAGCAAGTCAGACAGGATCTGCATTGGTTACCATGCAAA
>EF492407|A/avian/Israel/584/2005|H9N2|1_0
AATATATTCAATATGGAGAGAATAAAGGAACTACGAGATTTGATGTCGCAGTCTCGCACTCGCGAGATACTAACAAAAAC
>EU182272|A/chicken/CA/S0403106/2004|H6N2|3_496
CCCTTGATGAAGAGAGTAGGGCAAGAATCAAAACCAGGCTGTTCACTATAAGACAAGAAATGGCCAGCAGAGGCCTGTGG
>CY076452|A/gadwall/California/29595/2007|H10N7|1_806
AGAGCAACAGTATCAGCAGACCCACTAGCATCTCTATCAGAGATGTGCCACAGTACACAGATTGGGGGAATAAGGATGGT
>FJ183364-African-horse-sickness-virus-1-strain-HS29/62-VP1-gene,-complete-cds_1220
ACTATGTTCAGCGCGTATGTGACTATACAAAGAATAACTTTATAAAAGCCTATGAGGAAGCGAGACGAGGGGGTGAAGAG
>EF492378|A/avian/Israel/584/2005|H9N2|2_1984
CTACCCACTCATGGATCCCTAAGAGGAACCGTTCCATTCTCAATACCAGCCAAAGGGGGATCCTTGAGGATGAGCAGATG
>CY015443|A/black_duck/Ohio/95/1993|H1N1|4_1612
CGATTTATTCCACAGTCGCCAGTTCTCTAGTCTTGTTAGTCTCCCTGGGGGCAATCAGCTTCTGGATGTGTTCTAATGGG
>FJ183364-African-horse-sickness-virus-1-strain-HS29/62-VP1-gene,-complete-cds_1403
ACGCGAAAGGTGGACGTGGAGAAAAGATCCAAATAACTTCGCGGATTAAAGCGTTAGTGATTTTCACAAAAGGCCACGAA
>FJ183364-African-horse-sickness-virus-1-strain-HS29/62-VP1-gene,-complete-cds_1342
GCTAAAAACACAAGCTCAGGCTTTTCAACTAGTATTGATGTTTTTAAGCGGTATGGTCCCAACGCGAAAGGTGGACGTGG
>FJ183364-African-horse-sickness-virus-1-strain-HS29/62-VP1-gene,-complete-cds_1159
AGGGCGTGGGTAGTTAACAAATCTAGCGATTTGGAAGCGCAGATGAAACCAAGTAGTGATAACTATGTTCAGCGCGTATG
>AF086833-Ebola-virus---Mayinga,-Zaire,-1976,-complete-genome_2318
AGAAAGAACTCCCGCAAGACGAGCAACAAGATCAGGACCACACTCAAGAGGCCAGGAACCAGGACAGTGACAACACCCAG
>KU289738|A/American_black_duck/Delaware/A00870108/2010|H7N3|4_1323
GTAGCAATGGAAAATCAGCACACAATAGATCTTGCAGACTCAGAAATGAACAAACTTTACGAACGTGTCAGAAAACAACT
>GQ907297|A/black_headed_gull/Mongolia/1756/2006|H16N3|5_819
AGTGGCTCATAAATCATGCCTGCCTGCCTGTGTGTATGGACTTGCTGTAGCAAGTGGGTATGACTTTGAAAGGGAAGGAT
>DQ374650-West-Nile-virus-isolate-Ast02-3-717,-complete-genome_5368
ATGTGCCATGCCACCCTTACCCACAGGCTGATGTCTCCTCACAGGGTGCCGAACTACAATCTGTTCGTGATGGATGAGGC
>EF492378|A/avian/Israel/584/2005|H9N2|2_1674
TACCGATGCCACAGGGGCGATACACAAATTCAAACAAGGAGATCATTCGAGCTGAAGAAACTGTGGGAGCAGACCCGCTC
>KX714399|A/American_green_winged_teal/Alaska/133672/2009|H3N8|1_682
TATATTGAGGTACTGCATTTAACCCAGGGGACATGCTGGGAGCAGATGTACACTCCAGGGGGGGAAGTGAGAAATGATGA
>KT266991|A/chicken/Guangxi/129/2013|H6N6|5_372
CTGTATGACAAAGAGGAAATCAGGAGGATTTGGCGTCAAGCAAATAATGGAGACGACGCAACTGCTGGTCTCACTCACCT
>KT717281|A/Anser_fabalis/China/Anhui/L144/2014|H6N1|3_1159
TTAGCGATCTAAGACAGTACGACAGTGACGAACCAGAGCCTAGATCACTAGCAAGCTGGATCCAGAGTGAATTCAACAAG
>CY014568|A/blue_winged_teal/Alberta/141/1992|H1N1|6_378
CATTTATTTCGTGCTCTCACTTGGAGTGCAGGACTTTCTTTCTAACTCAAGGGGCCTTGTTGAATGACAAGCATTCCAAT
>CY177023|A/American_wigeon/California/3741/2012|H6N1|6_372
TTTCATGCTCGCACTTGGAATGCAGGAATTTCTTTCTAACTCAAGGGGCCTTGTTGAATGACAAGCATTCCAATGGAACC
>EF492369|A/chicken/Israel/1966/2004|H9N2|3_610
GATTTGAAATCACAGGAACCATGCGTAGGCTTGCTGACCAAAGTCTCCCCCCGAACTTCTCCAGCTTTGAAAACTTTAGA
>AF077761-Newcastle-disease-virus-strain-LaSota,-complete-genome_10797
ATTCTTCATATACAGCAAACGAATCTTCAAAGATGGAGCAATCCTCAGTCAAGTCCTCAAAAATTCATCTAAATTAGTGC
>KX979507|A/black_headed_gull/Netherlands/1/2009|H13N2|4_126
ACTCATCAGAAAGGGTTGACACACTGCTAGAGAACAATGTCCCAGTTACAAGCTCTGTTGATTTGGTTGAGACTAACCAC
>CY135671|A/American_green_winged_teal/Interior_Alaska/10BM05165R0/2010|H4N6|4_1071
GCTGGCAAGGCTTAATTGATGGGTGGTATGGGTTCAGGCACCAGAATGCAGAAGGAACAGGGACGGCTGCAGATCTCAAG
>KY437801|A/chicken/Beijing/BJ7/2014|H5N2|6_756
TTCATAAGAGAGGGAAAAATTATAAATGTTAGCCCATTGTCAGGAAGTGCTCAGCACGTGGAGGAATGCTCCTGCTACCC
>KX518660|A/duck/Beijing/TZ/2014|H6N2|3_744
TGCATTGAGGGCAAGCTTTCTCAAATGTCAAAAGAAGTGAACGCCAGAATTGAGCCGTTTCTGAAGACAACACCACGCTC
>MF147689|A/black_headed_gull/Netherlands/10/2012|H13N6|4_945
ATACTAACAAAACATTTCAAAACATAGAGAGAAATGCGCTTGGAGATTGCCCGAAATACATAAAATCTGGACAGCTCAAA
>CY041389|A/barnacle_goose/Netherlands/1/2005|H6N2|5_1260
ACTTTCTCAGTACAGAGAAATCTTCCCTTCGAGAGAGCGACCATCATGGCGGCATTCACAGGGAACACTGAGGGCAGAAC
>LC275039|A/bean_goose/Ishikawa/1701A012/2017|H5N6|6_1071
AAAGACTCCAGATCAGGGTACGAAATGTTAAAGGTCCCAAATGCAGAAATCGACACTCAATCAGGGCCAGTCTCATACCA
>CY076992|A/black_headed_gull/Netherlands/1/2006|H4N5|4_126
GATGATCAAGTGGAAGTGGTCACTGCACAGGAACTGGTAGAATCACAGAACCTCCCGGAACTATGTCCGAGCCCTCTAAG
>GU050319|A/avian/Hong_Kong/0719/2007|H5N1|6_682
ACCAAGTAATGGGCAGGCATCATATAAGATCTTCAAAATGGAAAAAGGGAAAGTAATTAAATCAGTCGAATTGGATGCTC
>HM172365|A/bar_headed_goose/Qinghai/1_HVRI/2006|H5N1|2_1403
GACTTGTAAATTAGTTGGAATCAACATGAGCAAGAAGAAATCTTACATAAATCGGACAGGGACATTTGAATTCACGAGCT
>KT338356|A/American_green_winged_teal/Alaska/386/2014|H1N1|3_1281
AAATAGGGGAAGATGTCGCTCCAATTGAACACATTGCAAGTATGAGGAGGAATTATTTTACAGCAGAAGTGTCCCATTGC
>KX979764|A/black_headed_gull/Netherlands/1/2011|H16N3|2_1426
GAACCTGCAAATTAGTTGGAATCAACATGAGTAAAAAGAAATCATACATAAATAGAACAGGAACATTTGAATTCACAAGC
>GU050323|A/avian/Hong_Kong/0719/2007|H5N1|2_992
GAACCAGCCAGAATGGTTCCGAAATGTCTTAAGCATTGCCCCTATAATGTTCTCAAACAAAATGGCGAGATTAGGGAAAG
>KC357320|A/barn_swallow/Hong_Kong/1161/2010|H5N1|4_630
ACCACCTATGTTTCCATTGGGACATCAACACTAAACCAGAGATTGGTACCAAGAATAGCTACTAGATCCAAAGTAAACGG
>CY038390|A/American_green_winged_teal/Interior_Alaska/3/2007|H3N8|8_189
GAGTGGCCACAATGGAAGGCAAAAAGATTGTTGAAGACATCCTAAAGAGTGAAACAGATGAAAATCTTAAAATTGCAATT
>KJ643786|A/chicken/Bangladesh/18408/2012|H9N2|6_1280
AAGAGGGAGACCACAGGAGACCAGAGTGTGGTGGACTTCAAATAGCATCATTGTATTTTGTGGGACTTCAGGTACTTATG
>DQ486859-Newcastle-disease-virus-strain-GM-from-China,-complete-genome_11285
GAGACTGGGCCAGCCTATGCAATGACCCATACTCTTTTAATTTTGAGACTGTTGCAAGCCCAAATATTGTCCTCAAGAAA
>FJ969719-Bluetongue-virus-isolate-South-Africa-serotype-1-segment-1,-complete-sequence_3286
GTTTCCAGACCAGAACTTATCTCCGCAGTTCTATATACAGAAGATGATGATTGGCCCACGAGTTAGTTCACGAGTGCGGA
>MF613935|A/American_black_duck/Alberta/118/2016|H10N7|1_434
CGACATAAACCCTGGCCATGCTGACCTCAGTGCCAAAGAGGCGCAGGATGTAATCATGGAAGTCGTCTTCACAAATGAAG
>CY206333|A/blue_winged_teal/Louisiana/AI13_3483/2013|H3N8|4_1240
TCACCAGATTGAAAAGGAATTTTCTGAAGTAGAAGGAAGAATCCAGGACCTTGAGAAATATGTTGAAGATACTAAGATAG
>AF431744-Newcastle-Disease-virus-strain-ZJ1,-complete-genome_5917
GTGACAGGCAATCTTGATATATCAACTGAACTTGGAAACGTCAACAATTCAATCAGCAATGCCTTGGATAGGTTGGCAGA
>KP732642|A/duck/Eastern_China/S0808/2014|H5N2|4_819
AAGAAAGGGGACTCGACAATTATGAAAAGTGAAGTGGAATATGGCCACTGCAACACCAAATGTCAAACTCCAATAGGGGC
>CY128758|A/American_black_duck/New_Brunswick/02375/2007|H4N8|4_189
AATTGTGTCCTAGCCCTCTAAGGTTGGTAGACGGGCAAACTTGCGATATCGTCAATGGTGCTCTGGGAAGCCCTGGCTGT
>CY179816|A/black_duck/Alabama/748/1975|H6N2|3_1764
CTTCTCCAGTCCCTCCAACAAATCGAGAGTATGATTGAAGCCGAGTCCTCTGTCAAAGAGAAGGACATGACCAAAGAATT
>KX714367|A/American_green_winged_teal/Alaska/103773/2008|H3N8|1_806
GAGCAACAGTATCAGCAGACCCATTAGCATCTCTGTTGGAAATGTGCCACAGCACGCAGATTGGAGGAATAAGGATGGTA
>CY034265|A/chicken/New_York/10196_4/2005|H7N2|5_576
AGCAGTAAAAGGAGTTGGAACAATGGTGATGGAATTGGTCCGGATGATAAAGCGGGGAATCAATGATCGGAATTTCTGGA
>KP636478|A/American_black_duck/Maine/44411/532/2008|H3N8|4_126
AAGACAATCACGGATGATCAAATTGAAGTGACCAATGCCACTGAGTTAGTCCAGAGCTCCTCAACAGGGAAAATATGCAA
>CY004899|A/blue_winged_teal/ALB/136/1990|H4N3|5_1240
AGAAAGCATCTGCAGGGCAAATCAGCGTGCAGCCCACATTCTCTGTGCAGAGAAACCTCCCGTTCGAGAGAGCAACCATC
>CY196024|A/American_green_winged_teal/Interior_Alaska/11BM00293/2011|H10N5|1_496
TGATCATGGAGGTTGTTTTCCCAAATGAAGTGGGGGCGAGAATACTCACATCGGAGTCACAACTGACGATAACAAAAGAA
>AF431744-Newcastle-Disease-virus-strain-ZJ1,-complete-genome_4453
CATCTCGACTGCTTATAGTTAGTTCACCTGTCTAGCAAATTAGAAAAAACACGGGTAGAAGAGTCTGGATCCCGACCGGC
>FJ196584-African-horsesickness-virus-isolate-HS-02/07-structural-protein-VP1-gene,-complete-cds_732
GATACGAGAATTTTTTGAGATATGTTTGCCGCATCCTAAAAAGATAAACAACACGTTGCGCTCGCCGTATTCGTGGTTTG
>CY041389|A/barnacle_goose/Netherlands/1/2005|H6N2|5_441
ATTTGGCATTCCAATTTGAATGATGCCACATATCAGAGAACAAGAGCTCTCGTACGTACTGGGATGGACCCCAGAATGTG
>DQ485231-Newcastle-disease-virus-isolate-chicken/China/Guangxi11/2003,-complete-genome_2989
AAGCTCCTCGGCTAAGCTCCTGAGCAAGCTAGATGCAGCCAAGTCAATTGAAGAGATCAGGAAGATCAAGCGCCTTGCGC
>KR010432|A/Eurasian_curlew/Liaoning/ZH_186/2014|H13N6|1_1798
TTCAGCAAATGCGAGATGTGCTTGGAACGTTTGACACGGTTCAGATAATAAAACTTCTCCCCTTTGCTGCTGCCCCACCG
>KY415908|A/chicken/Ganzhou/GZ21/2015|H5N6|1_1054
TGAAAATAAGAGTGCATGAGGGGTATGAAGAATTCACAATGGTCGGGCGGAGAGCAACAGCTATTCTGAGAAAAGCAACT
>CY139198|A/American_black_duck/New_Brunswick/00621/2010|mixed|1_1240
TGATCAAAGCAGTTCGAGGCGATCTGAACTTTGTCAATAGGGCAAACCAGCGATTAAACCCAATGCATCAACTCTTGAGA
>KU201614|A/American_wigeon/Utah/AH0007824/2015|H5N8|2_806
TGGGCTCCCTGTTGGAGGAAATGAAAAAAAGGCTAAATTGGCAAATGTCGTGAGAAAGATGATGACTAACTCACAAGACA
>MF046523|A/American_black_duck/Alberta/238/2016|H1N1|4_1575
GGAGTTTACCAAATTTTGGCGATCTATTCCACAGTCGCCAGTTCCCTGGTTTTGTTAGTCTCCCTGGGGGCAATCAGTTT
>KY284504|A/American_green_winged_teal/Missouri/15OS4865/2015|H12N5|1_1550
GTCGCCTGAAGAGGTCAGTGAGACACAAGGGACAGAAAAGCTAACAATAACTTATTCGTCATCAATGATGTGGGAGATCA
>CY097534|A/American_black_duck/Illinois/4119/2009|H8N4|4_1088
TGATTGATGGATGGTATGGATTTCATCACAGTAATTCAGAGGGAACAGGAATGGCAGCTGACCAGAAGTCAACACAGGAA
>MH071457|A/chicken/Bangladesh/842/2009|H10N7|1_992
AGGTTTCACTTTCAAAAGGACGAGTGGGTCATCTGTCAAAAGAGAAGAAGAAGTGCTCACAGGTAACCTCCAAACACTGA
>KP636480|A/American_black_duck/Maine/44411/532/2008|H3N8|6_960
AGCGACACTCCAAGAGGAGAGGATAGTCAATTCACGGGGTCATGCACTAGTCCCATGGGAAACCAGGGGTATGGGGTTAA
>KM892797|A/chicken/Bali/U8661/2009|H5N1|3_1798
TTGAAAGCATGATTGAAGCCGAGTCTTCTGTCAAAGAGAAGGACATGACCAAAGAGTTCTTTGAAAACAAGTCGGAAACA
>AF077761-Newcastle-disease-virus-strain-LaSota,-complete-genome_7564
ACCCGGTACTGACTGTACCGCCCAACACAGTCACACTCATGGGGGCCGAAGGCAGAATTCTCACAGTAGGGACATCTCAT
>GU186763|A/chicken/Bac_Lieu/07_10/2007|H5N1|6_1240
CAAAGAGGGCACAATTTGGACTAGTGGGAGCAGCATATCTTTCTGTGGTGTAAATAGTGACACTGTGGGTTGGTCTTGGC
>AB079061-Foot-and-mouth-disease-virus---type-O-genomic-RNA,-strain:-O/JPN/2000,-L-fragment_366
AGTGCTAGTAACAGCACTGTTGCTTCGTAGCGGAGCATGGTGGCCGCGGGAACTCCTCCTTGGTAACAGGGACCCGCGGG
>AF431744-Newcastle-Disease-virus-strain-ZJ1,-complete-genome_5368
ATACTGTATGACTCACAGACTCAACTCTTGGGCATACAAGTGAATTTGCCCTCAGTCGGGAACTTAAATAATATGCGTGC
>KY551255|A/American_green_winged_teal/Louisiana/AH0036368/2016|H7N3|6_1040
GCCCGGAGTGAAAGGGTTTGGTTTCAAAGCCGGCAATGATGTATGGTTAGGTAGAACAGTGTCAACTAGCGGTAGATCAG
>CY125306|A/black_legged_kittiwake/Quebec/02838_1/2009|H13N6|3_378
GTTCACATATACTACTTAGAAAAAGCCAACAAGATAAAATCTGAGAAGACACACATCCACATTTTCTCTTTCACTGGAGA
>DQ485230-Newcastle-disease-virus-isolate-chicken/China/Guangxi9/2003,-complete-genome_6832
AACTCATAGTGGACGACATCAGTGATGTCACATCATTTTATCCTTCTGCATATCAAGAACACTTGAATTTTATCCCGGCG
>JN255964-Bluetongue-virus-9-strain-BTV-9RSA(vacc)-segment-3,-complete-sequence_2692
GGGCACCAAGCTGGCCGCGCCAACTGTGTAGATGTGCGACCAATCTATGCACTTGGTAGCGGCAGCGGGAACACACTTAC
>KY551329|A/American_green_winged_teal/Idaho/AH0011443/2015|H3N8|2_1159
AGAAAATTGAGAAGATAAGGCCTCTTCTAATAGACGGTACAGCCTCGTTGAGCCCTGGAATGATGATGGGCATGTTCAAC
>CY125308|A/black_legged_kittiwake/Quebec/02838_1/2009|H13N6|1_62
AAAGACCACTGTGGACCATATGGCCATAATCAAGAAGTATACATCAGGAAGACAGGAAAAGAATCCTGCTCTCAGAATGA
>CY097534|A/American_black_duck/Illinois/4119/2009|H8N4|4_1639
ATCCTGATTGCTGGAGGTTTAATCCTGGGTATGCAAAATGGATCTTGTAGATGCATGTTCTGTATTTAAGGAAAAAACAC
>CY139436|A/American_black_duck/New_Brunswick/00946/2010|mixed|3_504
AAGTAGAGCGAGGATCAAAACCAGGCTATTCACTATAAGGCAGGAGATGGCCAGTAGAGGCCTCTGGGATTCCTTTCGTC
>CY140150|A/blue_winged_teal/North_Dakota/Sg_00740/2008|H3N8|2_2108
CAGCTCATACAGGAGACCAGTTGGAATTTCCAGCATGGTGGAGGCCATGGTCTCCAGGGCCCGAATTGATGCACGAATTG
>KP636478|A/American_black_duck/Maine/44411/532/2008|H3N8|4_1323
GAGCTTCTGGTGGCCTTGGAAAACCAGCATACAATCGATCTGACTGATTCTGAAATGAACAAATTATTCGAAAAGACGAG
>CY024828|A/chicken/New_York/11678_5/2005|H7N2|6_441
TGAACTGGGTGTTCCATTTCACTTAGGAACCAGACAAGTTTGCATAGCATGGTCCAGCTCAAGTTGCCATGATGGAAAAG
>CY138495|A/blue_winged_teal/Nova_Scotia/01002/2010|H3N8|1_1953
ATACTGGTAAGAGGCAATTCCCCAGTGTTCAATTACAACAAGGCCATCAAAAGGTTAACAGTTCTCGGGAAAGATGCAGG
>KX979619|A/bean_goose/Netherlands/1/2007|H1N1|2_1488
ACATTTGAGTTCACGAGTTTCTTCTACCGCTATGGATTTGTAGCCAACTTCAGCATGGAGCTGCCCAGCTTTGGAGTGTC
>KT717284|A/Anser_fabalis/China/Anhui/L144/2014|H6N1|6_64
TGATGCTACAAATTGGGAACATAATCTCAATATGGGTTAGCCATTCAATTCAGACAGGGAATCAATACCAGCCTGAACCA
>MG964786|A/great_horned_owl/Idaho/15_003155_1/2015|H5N2|6_192
ATAGTGTATTTGAATAACACTACCATAGAAAAAGAAGTTTGTTCTGAAGTACCAGAATACAGGAATTGGTCGAAACCGCA
>KJ200644|A/chicken/Guangdong/S1311/2010|H6N6|1_682
ACATAGAAGTGTTGCATTTGACCCAAGGAACCTGCTGGGAACAGATGTACACACCAGGAGGGGAAGTGAGAAATGATGAC
>CY191027|A/American_black_duck/Maryland/11OS3898/2012|H2N1|4_496
CATTCTTCCGAAACATGGTCTGGCTCACAAAGAAGGGATCAAACTACCCAATTGCTAAAAGGTCATACAACAACACAAGT
>FJ183371-African-horse-sickness-virus-1-strain-HS29/62-VP7-gene,-complete-cds_384
AAGTACAGACGGGGCCTTATGCAGGAGCAGTTGAGGTGCAACAATCTGGCAGATATTACGTACCGCAAGGTCGAACACGT
>EU293115-Rabies-virus-isolate-9147FRA,-complete-genome_9272
ATGCTTTATGCGCAGACATGGACATCAGAGCTGGTACAGAGAGACACAAGGCTGAGGGATTCTACGTTTCATTGGCACCT
>AB079061-Foot-and-mouth-disease-virus---type-O-genomic-RNA,-strain:-O/JPN/2000,-L-fragment_5490
TGAGGGCCAAGCTCCCACAGCAGGAGGGGCCCTACGCTGGCCCGATGGAGAGACAGAAACCGCTGAAAGTGAGAGTGAAA
>CY128768|A/American_black_duck/New_Brunswick/02396/2007|H4N6|6_780
GGGAAAAATACAGAAAATAGAGGAATTGACAGGAAGTGCACAGCATATAGAAGAGTGCTCGTGCTATGGAGCAGAAGAAG
>CY135677|A/American_green_winged_teal/Interior_Alaska/10BM05165R0/2010|H4N6|2_930
ATGGAATGAAAATCAGAACCCCAGGATGTTCCTGGCAATGATAACATACATAACAAGGAACCAGCCTGAATGGTTTAGGA
>CY138152|A/black_headed_gull/Iceland/713/2010|H16N3|1_1827
GATGTGTTGGGGACCTTTGATACTGTCCAGATAATCAAGTTACTACCATTTGCAGCAGCTCCACCGGAACAGAGTAGGAT
>CY047017|A/American_green_winged_teal/California/28855/2007|H7N3|2_1134
ATATTGACTTGAAATATTTCAATGAGTCAACAAAAAAGAAAATAGAGAAGATAAGACCTCTTCTAATAGATGGCACAGCC
>KP636486|A/Anas_platyrhynchos/Spain/1877/2009|H7N2|4_1426
GCTTTGAAATATTTCACAAGTGTGATGACGACTGTATGGCCAGTATTAGAAACAACACCTACGATCACAGCAAGTACAGG
>CY138152|A/black_headed_gull/Iceland/713/2010|H16N3|1_1764
GTACCTAAGGCTGCCAGAGGCCAATACAGTGGATTTGTAAGAACATTATTTCAACAGATGCGCGATGTGTTGGGGACCTT
>HM570065|A/Anas_platyrhynchos/Belgium/12827/2007|H3N8|1_63
GACAAAAACCACTGTAGACCATATGGCCATAATAAAGAAATATACGTCAGGAAGACAGGAAAAGAATCCTGCCCTTAGGA
>CY166150|A/American_green_winged_teal/Missouri/11OS2630/2011|mixed|3_1037
GGACCTTGAAAATGAGGAGAAAATCCCAAAGACGAAGAACATGAAGAAAACAAGCCAGTTGAAATGGGCACTTGGTGAGA
>FJ183364-African-horse-sickness-virus-1-strain-HS29/62-VP1-gene,-complete-cds_3538
GTCGCTCAGCGGCTATCAGAGTATATCACGACCGAACGCGTTCGCTTCGATGCGATGAAACTATCAAAGAGGGGCATATG
>KY550848|A/American_green_winged_teal/Colorado/AH0026688/2015|H7N3|3_1827
GAATTCTTTGAGAACAAATCAGAGACATGGCCCATTGGGGAATCACCCAAAGGAGTGGAGGAAGGCTCCATCGGAAAGGT
>HQ913044|A/aquatic_bird/Korea/w44/2005|H7N3|1_1054
TGAAAATAAGGGTGCACGAAGGGTATGAGGAATTCACAATGGTTGGGCGAAGAGCAACAGCCATTCTAAGGAAAGCAACC
>GQ122515|A/chicken/Banten/UT6025/2006|H5N1|2_915
AATACCAAATGGAATGAGAATCAGAGCCCTAGGATGTTTCTGGCAATGATAACATACATCACAAGGAACCAGCCAGAATG
>AF431744-Newcastle-Disease-virus-strain-ZJ1,-complete-genome_10370
ATCAGCTGATGGGCCTACCTCATTTCTTTGAGTGGATTCATCTTAGGCTGATGGACACTACAATGTTTGTAGGGGATCCT
>AY241628|A/avian/NY/118353_1/2001|H7N2|8_576
CGAGCGTCTGAAAATATACAGAGATTCGCTTGGGGAGTCCGTAATGAGAATAGGGGACCTCCACTCTCTCCAAAACAGAA
>KP415685|A/chicken/Dongguan/1297/2014|H7N9|7_390
ATATACAACAGAATGGGGACTGTGACTGCAGAAGGGGCTCTTGGACTAGTATGTGCCACTTGTGAGCAGATTGCTGACGC
>KT717273|A/Anser_fabalis/China/Anhui/L93/2014|H6N2|3_1364
TACTGAGTATATAATGAAGGGAGTGTACATAAATACAGCCCTGTTGAATGCATCCTGTGCAGCCATGGATGATTTCCAAC
>CY129364|A/American_black_duck/New_Brunswick/02525/2007|H3N8|2_1953
GCTCATGGCCCAGCCAAGAGCATGGAATACGATGCTGTTGCTACCACGCACTCTTGGATCCCCAAAAGGAACCGATCCAT
>MF613869|A/American_black_duck/Alberta/238/2016|H1N1|6_320
GATAGGTTCCAAAGGAGATGTATTTGTCATTAGAGAGCCCTTTATTTCATGCTCGCACTTGGAATGCAGAACTTTCTTTC
>CY041277|A/Bewick's_swan/Netherlands/5/2007|H9N2|5_128
CGGTGGAATTGGTAGATTCTACATACAGATGTGCACTGAGCTCAAACTCAGCGACTATGAGGGGAGACTGATCCAAAACA
>CY041263|A/common_teal/Netherlands/1/2005|H8N4|3_868
TAAGCATCGAAGACCCGAGTCATGAGGGAGAGGGGATACCGCTATATGATGCAATTAAATGCATGAAGACATTTTTCGGC
>CY143487|A/American_green_winged_teal/Interior_Alaska/10BM07573R0/2010|H3N8|5_512
CCCCAGGATGTGTTCTCTGATGCAAGGTTCAACTCTCCCGAGAAGGTCTGGGGCCGCTGGAGCAGCAGTGAAAGGAGTTG
>MF613845|A/American_black_duck/Alberta/96/2016|H3N6|4_189
ACAGGGAAAATATGCAACAATCCTCATAGAATCCTTGATGGAAGGGACTGCACACTAATAGATGCCCTACTGGGGGATCC
>AM404308-West-Nile-virus-strain-PTRoxo-complete-genome,-genomic-RNA,-strain-PTRoxo_7808
GGGCATCCAGTCTCTAGAGGCACAGCAAAGCTGAGATGGCTGGTCGAGCGGAGGTTTCTCGAACCGGTCGGAAAAGTGAT
>KX714402|A/American_green_winged_teal/Alaska/133672/2009|H3N8|4_1386
TTGTTTGAAAAGACCAGGAGGCAACTGAGGGAAAATGCTGAGGACATGGGCAATGGTTGCTTCAAGATATACCACAAGTG
>AF431744-Newcastle-Disease-virus-strain-ZJ1,-complete-genome_5734
ATAACAACATGTAGATGTACAGACCCTCCTGGTATCATATCGCAAAATTATGGAGAAGCTGTATCCCTGATAGATAGACA
>KX978374|A/black_headed_gull/Netherlands/20/2008|H13N8|1_2108
TCTAATTCTAGGCAAAGAAGACAAAAGATACGGCCCAGCATTGAGCATCAATGAACTGAGCAACCTTGCTAAAGGAGAAA
>LC275035|A/bean_goose/Ishikawa/1701A012/2017|H5N6|2_1798
AATCTATACAACATCCGGAATCTCCATATTCCGGAGGTATGTTTGAAATGGGAATTAATGGATGAAGATTACCAGGGCAG
>CY079274|A/avian/Japan/8KI0068/2008|H3N6|1_1488
AATATTGATCGCTTCTTGAGGGTCCGAGACCAGAGAGGAAACGTGCTCCTGTCTCCTGAAGAGGTTAGTGAAACACAGGG
>LC275037|A/bean_goose/Ishikawa/1701A012/2017|H5N6|4_1178
ATAGATGGAGTTACCAATAAGGTCAACTCGATAATCGACAAAATGAACACTCAATTTGAGGCCGTTGGAAGGGAGTTTAA
>LC275035|A/bean_goose/Ishikawa/1701A012/2017|H5N6|2_1922
AATCCGTCAACAACGCTGTAGTGATGCCAGCTCATGGCCCAGCCAAGAGCATGGAATATGATGCCGTTGCAACCACACAC
>AB079061-Foot-and-mouth-disease-virus---type-O-genomic-RNA,-strain:-O/JPN/2000,-L-fragment_976
AATTACTGGTCTCGAGCTCCACGAGGGTGGACCACCCGCTCTCGTTATTTGGAACATTAAACACCTGCTCAACACCGGAA
>CY128763|A/American_black_duck/New_Brunswick/02375/2007|H4N8|3_189
TCAATAATTGTAGAATCCGGTGATCCAAATGCACTACTGAAGCACCGATTTGAGATAATTGAAGGAAGAGACCGGACCAT
>AB079061-Foot-and-mouth-disease-virus---type-O-genomic-RNA,-strain:-O/JPN/2000,-L-fragment_1586
GAGACCACTCTTCTTGAGGACCGCATCCTCACTACCCGCAACGGACACACGACCTCGACAACCCAGTCGAGCGTCGGAGT
>FJ183367-African-horse-sickness-virus-1-strain-HS29/62-VP4-gene,-complete-cds_248
TGCACGATTTCACCCGACATATTCATTTTGAAAAAAGAATTAAAGGAATATAATATGAAGAGATTTGAAACGTTAATTGG
>LC167779|A/chicken/Vietnam/HU3_1518/2015|H5N1|1_1008
TTTCAAAAGAACAAGCGGGTCATCCGTCACAAAGGAAGAGGAAGTGCTTACGGGCAACCTCCAAACATTGAAAATAAGAA
>FJ183364-African-horse-sickness-virus-1-strain-HS29/62-VP1-gene,-complete-cds_1830
TTATAACTTCAGAAATGGGATGCTAGATGGCATACGGGAGGCAATGCGTAGATATCAACATTTGAGATATGAGGGATACA
>KP939659-African-horse-sickness-virus-4-isolate-AHSV-4_1927_14-segment-8,-complete-sequence_1024
AACTATCGTTTTGTGTCGGTAGGAAGTGCTACACATTACCACTGCTGTGCTAATGACTTGAGTTACATGATTCTCCCAGT
>KX977650|A/black_headed_gull/Netherlands/11/2010|H16N3|4_1197
TGAAATAACAACGAAAATTAACAACATAATAGAAAAGATGAACGGAAATTATGATTCAATAAGAGGAGAATTCAATCAAG
>AF077761-Newcastle-disease-virus-strain-LaSota,-complete-genome_12688
ATAAAGAATGACGCCATAATAGTGTATGACAATACCCGAAATTGGATCAGTGAAGCTCAGAATTCAGATGTGGTCCGCCT
>KX979866|A/black_headed_gull/Netherlands/11/2009|H13N6|2_310
AAGAATCCCACCCAGGGATTTTTGAAAACTCATGTATTGAAACGATGGAAGTTGTTCAGCAAACACGAGTGGACAAGCTG
>KX029235-Eastern-equine-encephalitis-virus-strain-EEEV/Culiseta-melanura/USA/PY13-0443-C/2013,-complete-genome_7564
ATCAGATGTTCCCATACCCTACACTTAACTACCCGCCTATGGCGCCGATTAACCCGATGGCCTACCGGGATCCTAATCCG
>AF431744-Newcastle-Disease-virus-strain-ZJ1,-complete-genome_9089
TGATGTATGCGGATATGATGGAAGGCAGGGACATGGTCAATATAATATCTTCTACAGCAGCACATCTCAGAAACCTATCC
>AB079061-Foot-and-mouth-disease-virus---type-O-genomic-RNA,-strain:-O/JPN/2000,-L-fragment_5551
GCTGAAAGTGAGAGTGAAAGCCCCGGTCGTTAAGGAAGGACCTTACGAAGGACCGGTGAAGAAACCTGTCGCTTTGAAAG
>KX598612|A/chicken/Fujian/SIC5/2013|H9N2|3_976
ATGACAAGGGTATAAACCCCAATTACCTCCTGGCTTGGAAGCAGGTACTGGCAGAACTCCAAGATATTGAAAATGAAGAG
>AF431744-Newcastle-Disease-virus-strain-ZJ1,-complete-genome_11346
AAATATTGTCCTCAAGAAACATGCACAGAAAGTCCTATTTGAGACATGTTCAAACCCCTTATTATCCGGGGTACATACAG
>KJ200644|A/chicken/Guangdong/S1311/2010|H6N6|1_0
ATGGAAAGAATAAAAGAACTCAGAGATCTGATGTCGCAGTCTCGCACCCGCGAGATACTAACAAAAACCACTGTGGACCA
>GU050319|A/avian/Hong_Kong/0719/2007|H5N1|6_620
AGAACTCAAGAGTCCGAATGTGCATGCGTAAATGGCTCTTGCTTTACTGTAATGACTGACGGACCAAGTAATGGGCAGGC
>KY971082|A/chicken/Zhejiang/2CP25/2014|H1N3|2_1116
CTTGCAAACATTGACTTGAAATACTTCAATGAATCAACGAGAAAGAAAATCGAGAGAATAAGACCTCTATTAATAGATGG
>CY021620|A/black_duck/Ohio/239/1986|H11N9|1_682
CAAGCAGCGTCTATATTGAGGTGTTGCATTTAACCCAGGGGACATGCTGGGAACAGATGTACACTCCAGGAGGGGAAGTG
>CY088721|A/avian/Japan/8KI0148/2008|H4N2|4_1197
TCTTATTGAGAAGACAAACGAGAAATACCATCAAATTGAGAAAGAATTCGAACAAGTTGAAGGAAGGATCCAAGACCTGG
>CY016124|A/black_duck/Ohio/307/1987|H6N2|4_819
TTCACTAGTTCCAGAAACAAGGGAGCTATTTTCAAATCAGACCTTCCAATTGAGAATTGTGATGCTGTCTGTCAAACTTT
>CY166565|A/American_black_duck/Wisconsin/11OS3016/2011|H1N1|4_1178
AATGCAATCGACGGAATAACAAATAAGGTGAATTCGGTGATCGAGAAAATGAACACTCAATTCACTGCAGTGGGTAAAGA
>CY079473|A/American_green_winged_teal/Illinois/08OS2713/2008|H10N7|3_310
AGTTCCTTCCGGATCTGTATGATTACAAAGAGAACCGATTCATTGAAATTGGAGTGACACGGAGAGAGATCCATATATAC
>KX978284|A/barnacle_goose/Netherlands/1/2014|H6N8|4_0
AGCAAAAGCAGGGGAAAATGATTGCAATCATTGTAATAGCGATATTGGCAGCAGCCGGGAAATCAGACAAGATCTGCATT
>GQ907300|A/black_headed_gull/Mongolia/1756/2006|H16N3|2_1647
CTGTTCATCAAGGACTACAGATACACATATCGATGCCATAGAGGTGACACTCAAATCCAAACAAGAAGATCATTCGAGCT
>GQ907309|A/black_headed_gull/Mongolia/1766/2006|H13N6|1_124
GAAGACAGGAGAAGAATCCTGCACTCAGGATGAAATGGATGATGGCAATGAAATATCCGATCACAGCAGACAAAAGGATA
>MG964705|A/chicken/Nebraska/15_015543_1/2015|H5N2|5_252
TAAATATTTGGAAGAGCATCCCAGTGCTGGGAAAGACCCCAAGAAGACTGGAGGCCCAATCTACAGAAGAAGAGATGGAA
>KF259544|A/chicken/Hong_Kong/CSW533/2011|H9N2|6_819
GAATGCTCCTGTTACCCCCGGTATCCTGAAGTTAGGTGCGTTTGTAGAGACAATTGGAAGGGCTCCAATAGGCCCGTTCT
>GQ907300|A/black_headed_gull/Mongolia/1756/2006|H16N3|2_2013
CGTTCCATTCTCAATACTAGCCAAAGGGGAATTCTTGAGGATGAACAGATGTATCAAAAATGTTGCAATCTATTCGAAAA
>GQ907300|A/black_headed_gull/Mongolia/1756/2006|H16N3|2_1525
TACCCAGTTTTGGAGTATCTGGAATTAATGAATCAGCTGACATGAGCATTGGAGTAACAGTGATAAAGAATAACATGATA
>KM113079|A/chicken/Hubei/SC122/2013|H9N2|6_1260
GTGGAGCTGATAAGAGGGAGGCCACAGGAGCCCAGAGTGTGGTGGACTTCAAATAGCATCATTGTATTCTGTGGAACCTC
>AB645847-Rabies-virus-viral-cRNA,-complete-genome,-strain:-1088_11163
TAAGGGGATTCCCTGAAGAAATCATATCAAATCCTTACAATGAGATGATTATAACTCTGATTGACAGTGATGTAGAATCT
>AF431744-Newcastle-Disease-virus-strain-ZJ1,-complete-genome_14640
CTTATTTACTCCTTACAATCTATCCACAGACGGTAAAAAGAGAACATCACTTAAGCAGTGCACCAAACAGATCTTGGAAG
>FJ183364-African-horse-sickness-virus-1-strain-HS29/62-VP1-gene,-complete-cds_732
GATACAAGAATTCTTTGAAATATGTTTGCCACATCCTAAAAAGATAAACAACACGTTGCGTTCACCGTATTCGTGGTTCG
>AF431744-Newcastle-Disease-virus-strain-ZJ1,-complete-genome_11468
TCAATCAAGAAGTGATTCACCCGCGTGTCGCACATGCTATCATGGAAGCAAGTTCTGTGGGTAGGAGAAAGCAAATTCAA
>CY149551|A/bufflehead/Maine/161/2011|H1N1|5_1344
GACATGAGAACAGAAATCATAAGGACGATGGAAAATGCTAGACCTGAAGATGTGTCTTTCCAGGGGCGGGGAGTCTTCGA
>JX570833|A/baikal_teal/Xianghai/426/2011|H5N2|3_976
ATGAAAAAGGCATAAACCCCAATTACCTCCTGGCTTGGAAGCAGGTGTTAGCGGAACTCCAAGATATTGAAAATGAGGAG
>KP636478|A/American_black_duck/Maine/44411/532/2008|H3N8|4_378
CTAGTTGCCTCCTCAGGAACCCTAGAGTTCATCACAGAAGGATTCACATGGACAGGAGTCACTCAAAATGGAGGAAGCAA
>MG280532|A/American_wigeon/Maryland/16OS5139/2016|H6N8|2_558
AGAAAAAGAAGAGTAAGAGACAACATGACCAAGAAAATGATCACACAAAGAACAATAGGAAAGAAGAAACAGAGGCTAAA
>KX185922|A/American_oystercatcher/Chile/C1307/2015|H9N2|5_1423
TCGTGCCTTCCTTTGACATGAGCAATGAAGGATCTTATTTCTTCGGAGACAATGCTGAGGAGTTTGACAATTAAAGAAAA
>AB079061-Foot-and-mouth-disease-virus---type-O-genomic-RNA,-strain:-O/JPN/2000,-L-fragment_2074
CGACCAGTACAAGGTACACAAACCTTGGACCCTCGTGGTTATGGTTGTGGCCCCGCTGACTGTCAACACCGAAGGTGCCC
>KX714367|A/American_green_winged_teal/Alaska/103773/2008|H3N8|1_1736
CATTCCAGTCTCTTGTCCCTAAAGCAGCCAGAGGTCAATACAGTGGGTTCGTGAGAACACTGTTCCAACAGATGCGAGAT
>FJ183364-African-horse-sickness-virus-1-strain-HS29/62-VP1-gene,-complete-cds_2684
ATGGAGGGTACAGAGATAGGAAATACGATGATGACAAGGAGGACGGCTTCACTTTGATAATGTTGCGAGATCCACTTATT
>KY561069|A/American_green_winged_teal/Missouri/15OS6591/2015|H11N9|1_1984
CCCCGGTGTTCAATTACAATAAGGCCACTAAGAGGCTTACAGTTCTCGGAAAGGATGCAGGTGCATTGACCGAAGACCCC
>AF431744-Newcastle-Disease-virus-strain-ZJ1,-complete-genome_14945
ACATGAAAACCATAGGTAATGCTGCCAAGGGATATTACAGTAATAATGACTCTTAAAGGCAATCGTACGCCAATCAGTTA
>KP285935|A/chicken/Jiangxi/12272/2014|H10N6|6_744
GAGGGAAAGATACAGAAAATTGAAGAACTGAAGGGGAACGCTCAACACATCGAAGAGTGTTCATGCTACGGAGCAGCAGG
>MG280620|A/chicken/Jiangsu/JT12/2011|H9N2|8_512
CAAGGATGTCAAAAATGCAATTGGGGTCCTCATCGGAGGATTTGAATGGAATGATAACATTGTTCGAGTCTCTGAAACTC
>KP739422|A/American_green_winged_teal/Washington/195750/2014|H5N1|5_567
AGCAGTAAAAGGGGTCGGAACAATGGTAATGGAATTGATTCGAATGATAAAGCGAGGGATTAATGATCGGAATTTCTGGA
>CY135671|A/American_green_winged_teal/Interior_Alaska/10BM05165R0/2010|H4N6|4_882
GTAAATGCCACACCGACAGGGGTTCAATCACTACAACTAAACCCTTTCAAAACATCTCGAGAATATCAATAGGGGACTGC
>CY079454|A/American_black_duck/Illinois/08OS2688/2008|H5N2|6_189
AACATAACAGAGATAGTGTATTTGAATAATACTACCATAGAGAAAGAGATTTGTCCTAAAGTAGTAGACTACAGAAATTG
>MH135707|A/lesser_black_backed_gull/Delaware_Bay/413/2017|mixed|3_1426
CGCTGCTCAATGCATCCTGTGCAGCCATGGATGACTTCCAGCTGATTCCAATGATAAGCAAATGTAGGACAAAGGAAGGA
>KX867836|A/chicken/Anhui/AH120/2015|H9N2|7_640
GCTAGCCAGGCTAGGCAAATGGTGCAGGCTATGAGAACAGTCGGGACTCACCCTAACTCCAGTACAGGTCTAAAGGATGA
>AM900374-Bluetongue-virus-9-segment-8,-complete-sequence,-genomic-RNA,-strain-RSAvvv1/09_132
AATTGGAAGAGTAATAGCTTTTAAACCTGTCAAGAATCCGGAACCTAAAGGATACGTGCTGAATGTTCCAGGACCTGGTG
>KX714367|A/American_green_winged_teal/Alaska/103773/2008|H3N8|1_1178
CAATTGCTGAAGCAGTAATCGTGGCCATGGTATTTTCACAAGAGGATTGCATGATCAAGGCAGTTAGAGGCGATCTGAAC
>AF431744-Newcastle-Disease-virus-strain-ZJ1,-complete-genome_8479
TACTGGAAATTGACTGGGCTACCGCTTCCTGATGAATGCGACTTTGACCATCTCATTATCAGCAGGCAATGGAAGAGAAT
>KP286638|A/black_chicken/Jiangxi/10139/2014_mixed_|mixed|6_189
TATTTCAATAGTACTACCATAGAGAGGGAAATTTGTCCTAAAGTAGCAGAATACAAGAATTGGTCAAAACCACAATGTCT
>KY561018|A/American_green_winged_teal/Illinois/15OS5977/2015|H6N2|1_732
GAACATGCTGGGAGCAGATGTATACTCCGGGAGGAGAAGTGAGAAATGATGATGTAGACCAGAGCTTGATTATTGCTGCC
>KJ509028|A/Baikal_teal/Korea/H84/2014|H5N8|4_1116
GGTACCACCATAGTAATGAGCAGGGGAGTGGGTACGCTGCAGACAAAGAATCCACCCAAAAGGCAATAGATGGAGTTACC
>CY128758|A/American_black_duck/New_Brunswick/02375/2007|H4N8|4_882
GTAAATGCCACACTGACAAGGGTTCAATTTCTACAAACAAACCCTTTCAGAACATCTCGAGAATATCAATTGGGGATTGT
>DQ991327|A/chicken/Italy/5093/99|H7N1|3_122
CTTGGAAGTCTGTTTCATGTATTCAGATTTCCACTTTATTGATGAACGGGGCGAATCAACAATTGTAGAATCTGGCGATC
>AJ965628-West-Nile-virus-strain-PT5.2-polyprotein,-genomic-RNA,-complete-genome_2501
TTCATACACAATGATGTGGAGGTTTGGATGGACCGATACAAGTACTACCCTGAAACGCCACAAGGCCTAGCCAAGATCAT
>KX867833|A/chicken/Anhui/AH120/2015|H9N2|4_1116
TTCCAGCACTCAAATGACCAAGGGGTTGGCATGGCAGCAGATAGAGACTCAACCCAAAAGGCAATTGATAAAATAACATC
>CY139931|A/blue_winged_teal/Texas/578575/2002|H7N1|6_930
AGAATCTAGAATATCAAATAGGATACATATGCAGCGGAGTTTTTGGAGACAATCCACGCCCCAATGATGGGACAGGCAGT
>KP416233|A/chicken/Dongguan/1009/2014|H7N9|7_715
CCTACCAGAACCGGATGGGAGTGCAACTGCAGCGGTTCAAGTGAGCCTCTAGTCGTTGCAGCTAACATTATTGGGATATT
>KT717209|A/Anser_fabalis/China/Anhui/S20/2014|H6N2|3_1891
GATCCATTGGAAAGGTGTGCAGGACGTTACTAGCAAAATCTGTGTTCAACAGTCTATATGCATCTCCACAACTCGAGGGG
>CY138889|A/American_black_duck/New_Brunswick/00468/2010|H4N6|1_1302
ATGCATCAACTCTTGAGACACTTTCAAAAGGATGCAAAGATACTTTTCCAAAACTGGGGAATTGAACCCATTGACAATGT
>HM346523|A/chicken/Chakwal/NARC_148/2004|H7N3|2_252
AACCAAGCGGATATGCACAAACAGATTGTGTGTTGGAAGCAATGGCTTTTCTTGAAGAATCCCATCCAGGGATCTTTGAA
>CY004910|A/blue_winged_teal/ALB/293/1994|H4N6|1_992
TTTCAGCTTCGGCGGATTCACTTTCAAAAGAACAAGCGGGTCGTCAGTCAAGAAAGAAGAAGAAGTGCTTACAGGCAACC
>FJ969719-Bluetongue-virus-isolate-South-Africa-serotype-1-segment-1,-complete-sequence_2170
CCTTTCCGGCGAGAATTCGACTCTCATCGCTAACTCGATGCACAACATGGCTATTGGGACCTTGATACAACGAGAAGTTG
>KY926747|A/chicken/Cameroon/16VIR3791_12/2016|H5N1|4_504
AAGAACAATGCATACCCAACAATAAAAAAAGGCTACAATAATACCAACCGAGAAGATCTCTTGATACTGTGGGGGATCCA
>AF431744-Newcastle-Disease-virus-strain-ZJ1,-complete-genome_3294
AATGGACTCATCCAGGACAATCGGGCTGTACTTTGATTCTGCCCTCCCTTCCAGCAGCCTGTTAGCATTTCCGATTGTCT
>CY191275|A/American_black_duck/Maryland/13OS2956/2013|H11N9|4_930
ATAGGAGCTTCCACAATGTCCATAGGAACACAATAGGAGACTGCCCTAAATATGTAAATGTTAAATCCCTAAAGCTTGCT
>MG279750|A/gadwall_duck/Missouri/16OS3397/2016|H6N1|3_1890
GGGGTAGAGGAAGGCTCTATTGGGAAGGTGTGCAGAACCCTGCTGGCAAAATCTGTGTTCAACAGTTTGTACGCATCTCC
>KU289925|A/blue_winged_teal/Missouri/A00624483/2008|H7N3|2_945
AACCAGAATCCTAGGATATTTCTGGCAATGATAACATATATAACAAGAAACCAACCTGAATGGTTCAGGAATGTCTTGAG
>AF431744-Newcastle-Disease-virus-strain-ZJ1,-complete-genome_671
AGACAGCAGATGAGTCAGAAACAAGAAGAATAAATAAGTATATGCAGCAAGGTCGAGTTCAGAAAAAGTACATCCTTCAT
>KT717211|A/Anser_fabalis/China/Anhui/S20/2014|H6N2|5_1240
TACAGAGAAATCTCCCCTTCGAAAGAGCGACCGTTATGGCGGCGTTCACAGGAAATACTGAAGGCAGAACATCTGACATG
>AF431744-Newcastle-Disease-virus-strain-ZJ1,-complete-genome_14701
ACCAAACAGATCTTGGAAGTCACAATACTGGGTCTCAGAGCCAAAGATACCAATAAAGTAGGTGATGTAATCAGTTTAGT
>KY644497|A/blue_winged_teal/Guatemala/CIP049H102_09/2011|H3N2|5_806
AGATCTCATTTTTCTTGCACGATCTGCTCTCATCCTGAGGGGATCAGTGGCTCATAAGTCCTGCCTGCCTGCTTGCGTGT
>KX714319|A/American_green_winged_teal/Alaska/14164/2006|H3N6|1_1612
GAGATCAATGGTCCTGAGTCGGTGTTGGTCAATACTTATCAGTGGATCATAAGAAATTGGGAAACTGTAAAAATTCAATG
>CY033443|A/American_green_winged_teal/California/HKWF609/2007|H5N2|3_1426
CTTTACTCAACGCTTCTTGTGCAGCGATGGATGATTTTCAATTGATCCCAATGATAAGCAAATGCAGAACCAAAGAAGGG
>DQ485229-Newcastle-disease-virus-isolate-chicken/China/Guangxi7/2002,-complete-genome_9821
ACTGGCTCGCCTCATTTAGGCGGAACCTACTCTCTGAGGACCAGAGGAAACAGATAAAAGAGGCAACTTCAACTAACCGC
>CY101805|A/American_wigeon/Alberta/215/1992|H3N8|1_441
AGGAGAGTTGACATTAATCCTGGCCACGCAGATCTCAGTGCCAAGGAGGCGCAGGATGTGATCATGGAAGTTGTCTTCCC
>AB079061-Foot-and-mouth-disease-virus---type-O-genomic-RNA,-strain:-O/JPN/2000,-L-fragment_854
CACGACAACTGCTGGCTGAACACCGTCCTCCAGTTGTTTAGGTACGTTGATGAACCTTTCTTCGACTGGGTCTACCACTC
>AB079061-Foot-and-mouth-disease-virus---type-O-genomic-RNA,-strain:-O/JPN/2000,-L-fragment_0
AAGTTTTTACCGCCTTTCCCGGCGTTAAAGGGAGGTAACCACAAGCTTGCAACTGTCTTGCTCGACGATAAAGGGCTGTG
>KJ568030|A/American_green_winged_teal/Wisconsin/13OS3462/2013|H3N8|1_2046
CACGGCCGGAGTAGAGTCTGCTGTTTTGAGAGGATTTCTCATCTTGGGCAAAGAAGACAAGAGATATGGCCCAGCATTGA
>KU160836|A/duck/Anhui/S2193/2012|H4N6|5_310
GGGTGAGAGAACTGATCTTGTATGACAAAGAGGAGATCAGGAGAATCTGGCGTCAAGCGAATAATGGAGAAGACGCAACT
>MH135619|A/chicken/Bangladesh/33167/2017|H5N1|1_1116
GCCCTTCTAAGGAAAGCAACCAGAAGGCTGATTCAATTGATAGTGAGTGGAAGAGACGAGCAGTCAATTGCCGAAGCAAT
>KU840298-Eastern-equine-encephalitis-virus-strain-EEEV/Morus-sp./USA/I13-020-D-A/2013,-complete-genome_4148
CTGTAGCGACTGGTAAAGCGCACCTCGTCAAGCATTCTCCGAACGTCATCCATGCCGTTGGCCCTAACTTTTCTCGGCTA
>MF613845|A/American_black_duck/Alberta/96/2016|H3N6|4_0
ATGAAGACCGTTATTGCCTTAAGCTACATTTTCTGTCTGGCTTTCGGTCAGAACCTTCCAGGGAATGACAACAGTACAGC
>CY120577|A/mallard/California/1492/2010|H6N4|2_186
ACAGGAGCACCCCAACTTAACCCAATTGACGGACCACTGCCTGAGGACAACGAGCCAAGTGGATATGCACAAACAGACTG
>CY206570|A/blue_winged_teal/Texas/AI13_4121/2013|mixed|1_1512
CGGTTTTTAAGAGTTCGAGACCAACGGGGTAACGTACTATTGTCACCCGAAGAAGTCAGTGAGACACAAGGAACGGAGAA
>CY133013|A/American_green_winged_teal/Illinois/10OS3589/2010|H6N2|4_315
GGATTTGCTACCCAGGAGCTTTGAGCGAAGTAGAAGAATTGAAGGCACTTATTGGGTCAGGAGAAAGGGTAGAGAGATTT
>AM900374-Bluetongue-virus-9-segment-8,-complete-sequence,-genomic-RNA,-strain-RSAvvv1/09_198
TCCAGGACCTGGTGCGTACAGAATTCAGGATGGGCAGGATATCATTAGCCTGATGTTAACACCGCATGGAGTTGAAGCGA
>CY139724|A/blue_winged_teal/Louisiana/42B/1987|H2N3|5_704
CATTCTCAAGGGGAAATTCCAAACAGCGGCACAACGAGCAATGATGGACCAGGTGAGGGAAAGCCGAAATCCTGGGAATG
>CY021519|A/chicken/Ivory_Coast/1787_35/2006|H5N1|6_1088
GGACAGTAGCTTTTCGGTGAAGCAAGATATCGTAGCAATAACTGACTGGTCAGGATATAGCGGGAGTTTTGTTCAGCATC
>CY130476|A/American_green_winged_teal/Interior_Alaska/10BM04207R0/2010|H3N6|1_1674
AGAAACTGGGAAGCTGTAAAAATCCAATGGTCACAGGATCCTACAATATTGTATAATAAGATGGAATTCGAGCCATTTCA
>EU086293|A/bird/Guangxi/83/2005|H9N2|3_124
AATTCGCATCAATATGCACACACCTAGAAGTCTGCTTCATGTACTCCGATTTCCACTTCATTGACGAACGAGGCGAATCA
>AJ880277-Pigeon-paramyxovirus-1,-complete-genome_0
ACCAAACAGAGAATCTGTGAGTTACGGTAAAGGGCGAAGAAGCAATCGAAATCGTACGGGTAGAAGGTGTGAACCTCGAG
>EU086295|A/bird/Guangxi/A1/2006|H9N2|3_1984
AACTCGAGGGGTTTTCAGCTGAATCAAGAAAACTGTTACTCATTGTTCAGGCACTTAGGGACAACCTGGAACCTGGAACC
>CY179818|A/black_duck/Alabama/748/1975|H6N2|1_1323
CATTTTCAAAAGGATGCAAAAGTGCTTTTCCAAAACTGGGGGATTGAACCAATCGACAATGTGATGGGAATGATCGGAAT
>FJ754271-Newcastle-disease-virus-strain-WF00C,-complete-genome_10980
CTGTTACTATTTGAACTACCTAATGAGCTGCGTGCAGACATACTTTGATTCGGAGTTTTCTATTACCCACAGCTCGCAAT
>HM172137|A/chicken/Hebei/A_8/2009|H5N1|7_0
ATGAGTCTTCTAACCGAGGTCGAAACGTACGTTCTCTCTATCATCCCGTCGGGCCCCCTCAAAGCCGAGATAGCGCAAAA
>CY116920|A/avian/Massachusetts/25756/1990|H2N2|3_1638
CTTGAAATAGGAGATATGCTCATAAGGACTGCAATAGGCCAAGTATCAAGGCCCATGTTCCTGTATGTTAGGACCAATGG
>CY146520|A/mallard/Arkansas/AI09_5649/2009|H9N2|1_1008
AAGACAAGTGGATCGTCAGTCAAGAAAGAAGAAGAGGTGCTTACGGGCAACCTTCAAACACTGAAAATAAGAGTACATGA
>AY317098-Foot-and-mouth-disease-virus-HKN/2002,-complete-genome_7869
GATCTCCGTGGCAGGACTCGCCGTCCACTCCGGACCTGACGAGTACCGGCGTCTCTTTGAACCTTTCCAAGGTCTCTTCG
>KJ567994|A/American_green_winged_teal/Ohio/13OS2063/2013|H4N6|5_806
AGATCTCATTTTTCTTGCACGGTCTGCACTCATCCTGAGAGGATCAGTGGCTCATAAGTCCTGCTTGCCTGCTTGTGTAT
>MG280268|A/blue_winged_teal/Illinois/16OS1724/2016|H3N8|3_1240
GGATCCAGAGTGAATTCAACAAGGCATGCGAATTGACCGACTCAAGCTGGATAGAACTGGATGAAATAGGGGAAGATGTT
>KJ200711|A/chicken/Hunan/S4495/2010|H6N6|6_1152
ACCGACACTCAATCGGGGCCAATCTCATACCAGACGATTGTCAACAACCAGAATTGGTCAGGGTACTCAGGGGCATTCAT
>MF040669|A/Anser_cygnoides/Hubei/FW44/2016|H5N8|1_1116
ATTTTGAGGAAAGCAACCAGAAGGCTGATCCAGTTAATAGTGAGTGGGAGAGACGAGCAGTCAATCGCTGAAGCAGTCAT
>CY128683|A/American_black_duck/New_Brunswick/02720/2007|mixed|2_1551
GTGTCTGGGATCAATGAATCTGCCGACATGAGTATCGGAGTAACAGTGATAAAGAACAACATGATAAACAATGATCTTGG
>KU310450|A/chicken/France/150169a/2015|H5N1|7_512
GACAGATGGTGACTACTACCAACCCACTAATCAGGCATGAGAACAGAATGGTGCTGGCCAGCACTACGGCTAAAGCTATG
>JF965103|A/chicken/Eastern_China/49/2010|H6N6|3_1891
GCTCCATCGGGAAGGTTTGCAGAACCTTGTTGGCAAAATCTGTATTCAACAGTCTATATGCATCTCCACAACTCGAGGGA
>AB517659-Rabies-virus-viral-cRNA,-complete-genome,-isolate:-BRdg335_3172
ACCTTTGGGAGCAATAGAACAAAAACATGTTATGGTGCCATTAAACCGCTGCATTTTATCAAAGTCAAGTTGATTACCTT
>AF431744-Newcastle-Disease-virus-strain-ZJ1,-complete-genome_11224
GCAGTGGGGTTGCTGAGTCCCAGCATCATGACTAACATCTTAACCAGGCCACCTGGCAATGGAGACTGGGCCAGCCTATG
>MG279966|A/American_wigeon/Ohio/16OS3736/2016|H5N2|5_558
CTAGGAGATCCGGGGCTGCTGGAGCAGCAGTGAAAGGAGTTGGAACAATGGTGATGGAATTGATTCGGATGATCAAGCGA
>CY138145|A/black_headed_gull/Iceland/713/2010|H16N3|4_64
AGATACTCAAAAGCAGACAAAATATGCATAGGATACCTGAGCAATAACTCAACAGATGAAGTAGATACACTGACAGAAAA
>AF431744-Newcastle-Disease-virus-strain-ZJ1,-complete-genome_6405
CAAGAGTCAATCATGGACCGCGCGGTTAACAGAGTCGTGCTGGAGAATGAGGAAAGAGAAGCAAAGAACACATGGCGCCT
>CY004749|A/blue_winged_teal/ALB/243/1977|H4N6|1_2108
CCTCATTTTGGGCAAAGAAGACAAGAGATATGGCCCAGCACTAAGCATCAATGAACTGAGTAATCTTGCAAAAGGAGAGA
>AF431744-Newcastle-Disease-virus-strain-ZJ1,-complete-genome_8418
CCAGATCATCCTACCAGAGTCACATCTATCTTCTCCATTGGTCAAGCACAAATTGCTATACTACTGGAAATTGACTGGGC
>KU881715|A/Anseriformes/Anhui/L167/2014|H1N1|7_528
AACAGAATGGTACTGGCCAGTACCACGGCTAAGGCCATGGAGCAGATGGCTGGGTCGAGTGAACAGGCAGCGGAGGCCAT
>MF613869|A/American_black_duck/Alberta/238/2016|H1N1|6_896
AAATCGGCCATGGGTGTCCTTCAACCAGGATCTAGAGTATCAAATAGGATATATATGCAGCGGAGTTTTTGGAGACAATC
>AB894423-Bovine-viral-diarrhea-virus-2-genomic-RNA,-complete-genome,-strain:-GBK_E+_2013
ACTCCATGAGATGGGGGGGCACCTCTCAGAATTTGCCCTATTGTCCTTGGTGGTTCTGTCTGACTTTGCCCCAGAAACCG
>CY178382|A/blue_winged_teal/Wisconsin/109/1980|H3N2|4_1240
TCATCAGATTGAAAAGGAATTTTCCGAAGTGGAAGGAAGAATTCAGGACCTTGAGAAATATGTCGAAGACACTAAAATAG
>AF431744-Newcastle-Disease-virus-strain-ZJ1,-complete-genome_9272
CCGTTCAGCTGCTTGAGCCATCAGGTACATTTGCAGGAGATTTCTTTGCATTTAACCTACAGGAGCTCAAAGACACTTTA
>MG280001|A/American_wigeon/Ohio/16OS3665/2016|H3N8|5_992
CCAAACGAAAATCCAGCGCATAAAAGTCAGCTGGTATGGATGGCATGCCATTCTGCGGCATTTGAAGATCTAAGAGTGTC
>KX979507|A/black_headed_gull/Netherlands/1/2009|H13N2|4_63
TCTTAATGTTAACCAGCATATGCGTACAGGCTGATAGGATTTGTGTTGGGTACTTAAGCACAAACTCATCAGAAAGGGTT
>CY004636|A/blue_winged_teal/ALB/452/1983|H3N1|6_1197
TTGTAGCAATAACTGATTGGTCAGGGTATAGCGGGAGTTTTGTCCAGCATCCAGAATTAACAGGACTGGACTGCATGAGA
>FJ183372-African-horse-sickness-virus-1-strain-HS29/62-NS2-gene,-complete-cds_128
ATTACACCATTAAAATCGGGAGAACTGTACAATGTGGGGTAACGCCAACCCCGATTCCAAAAAGTTATGTTTTGGAGATT
>CY016124|A/black_duck/Ohio/307/1987|H6N2|4_1323
GAACTTCTGGTTCTACTGGAAAATGAGAGGACTTTGGACATGCATGATGCTAATGTAAAGAATCTACATGAAAAGGTGAA
>CY005647|A/duck/Hong_Kong/562/1979|H10N9|7_448
GTAGCTTTTGGCCTAGTGTGTGCCACGTGTGAGCAGATTGCTGATTCACAGCATCGGTCTCACAGACAGATGGTGACTAC
>CY101650|A/blue_winged_teal/Alberta/121/1990|H4N6|1_2016
CTTGGGAAAGATGCAGGTGCATTAATCGAAGACCCAGATGAAGGCACAGCTGGAGTGGAGTCTGCTGTTCTGAGAGGATT
>KP413916|A/duck/Huzhou/4227/2013|H7N7|5_1240
TGCAGAGAAATCTTCCCTTCGAAAGAGCGACCATTATGGCAGCATTCACAGGGAGTACTGAAGGCAGAACATCCGACATG
>KT022278|A/chicken/Guangxi/125C8/2012|H3N2|6_1323
AGTATGGTGGACTTCAAACAGTATCGTTGTGTTCTGTGGCACTTCAGGTACCTATGGAACAGGCTCATGGCCTGATGGTG
>AF431744-Newcastle-Disease-virus-strain-ZJ1,-complete-genome_12810
TGCTTATCAACTTTACTATCTGAGGGTAAGGGGTCTAAACAACATCGTCCTATACATGAATGACTTATATAAGAACATGC
>CY109544|A/duck/Fujian/5498/2006|H6N6|2_671
GAACACAATGACAAAGGATGCAGAGAGAGGCAAATTGAAAAGACGGGCAATTGCAACACCCGGAATGCAAATCAGAGGTT
>FJ969719-Bluetongue-virus-isolate-South-Africa-serotype-1-segment-1,-complete-sequence_248
GAGTGGAAGTATGTGTTTGATGGTCAAACGTTCCAAAGTTACGCTTTTGAGGTGTACGTGAACTCAATTTTGCCGTGGAG
>FJ183371-African-horse-sickness-virus-1-strain-HS29/62-VP7-gene,-complete-cds_576
TTTGGAGACCATTGCGTATATTTTGTGATCCTCAAGGTGCGTCACTTGAAAGCGCTCCAGGGACTTTTGTCACCGTTGAT
>KX297740|A/aquatic_bird/Korea/w44/2005|H7N3|4_868
GCTATCACAATGGAGGGACAATAATAAGTAATTTGCCCTTTCAGAACATAAATAGCAGGGCAGTAGGGAAATGCCCGAGA
>CY190685|A/American_black_duck/Maryland/08OS1725/2008|H8N4|6_1178
TGTACAGGATATTATAGATAATGATAATTGGTCTGGTTACAGCGGGAGCTTCAGCATTAGAGGAGAAACAACAGGCAGGA
>LC198527|A/black_swan/Akita/1/2016|H5N6|3_2145
ACTCCTTCCTCACGCATGCACTGAAATAGTTATGGCAATGCTACTATTCGCTATCCATACTGTCCAAAAAAGTACCTTGT
>KU289820|A/American_green_winged_teal/Texas/A00604032/2009|H7N3|6_1008
CCTTCAACAATGTCATGTGACTCCCCAAGTAATGTCAATGGAGGACCCGGAGTGAAGGGGTTTGGTTTCAAAGCCGGCAA
>GQ907296|A/black_headed_gull/Mongolia/1756/2006|H16N3|6_1348
GACTAGACAATGAACCTGGATCGGGCAATTGGCCTGATGGTGCTAACATTGGGTTTATGCCCAAGTAATAGGAAAAAAAC
>AB009663-Rabies-virus-genomic-RNA,-complete-genome,-viral-complementary-sequence_6344
AGAGCAGAAAAGTTTAGGCCTCTTATTCATTCCTTGGGAGACTTTCCTGTATTTATCAAAGACAAGGTGAGTCAGCTTGA
>AB079061-Foot-and-mouth-disease-virus---type-O-genomic-RNA,-strain:-O/JPN/2000,-L-fragment_3477
AAGCTAGACACAAACAAAAGATTGTGGCGCCTGTGAAACAGCTTTTGAGCTTTGACCTGCTCAAGTTGGCAGGAGACGTC
>EU086257|A/bird/Guangxi/62/2005|H9N2|3_1178
AGATGTCAGTGACCTGAAACAGTATGACAGTGACGAGCCAGAGCCCAGATCACTAGCATGTTGGATCCAGAATGAATTCA
>KP415299|A/chicken/Shaoxing/2414/2013|mixed|2_549
CATTTCCAGAGGAAGAGGAGAATGAGGGACAACATGACCAAGAAAATGGTCACACAGAGGACAATAGGGAAGAAAAAACA
>KM892798|A/chicken/Bali/U8661/2009|H5N1|4_63
TCTTGTTAAAAGTGATCAGATTTGCATTGGTTATCATGCAAACAATTCAACAGAGCAGGTTGACACAATCATGGAAAAGA
>KY751143|A/chicken/Anhui/AH284/2015|H7N9|5_1116
GCAATGGACTCCAATACTCTTGAGCTAAGAAGTAGATATTGGGCCATAAGAACCAGAAGCGGAGGGAACACCAACCAACA
>GQ122469|A/chicken/Bali/UT2091/2005|H5N1|6_768
GAGGAGTGCTCCTGTTATCCTGATGCCGGCGAAATCACATGTGTTTGCAGGGACAATTGGCATGGCTCAAATAGGCCATG
>DQ374650-West-Nile-virus-isolate-Ast02-3-717,-complete-genome_2867
AGGAATGTCCAACTCAGAATCGAGCTTGGAATAGCTTGGAAGTGGAGGATTTTGGATTTGGTCTCACCAGCACTCGGATG
>KX979012|A/bewicks_swan/Netherlands/3/2007|H4N6|1_186
AAATATCCGATTACAGCAGACAAAAGGATAATGGAGATGATCCCTGAGAGAAATGAGCAAGGCCAGACTCTCTGGAGCAA
>KX978628|A/bewicks_swan/Netherlands/3/2006|H1N1|3_1364
AGCGGAAGTATCCCATTGCAGAGCCACTGAGTACATAATGAAGGGAGTATACATAAACACAGCTTTGTTGAATGCATCCT
>KP636488|A/Anas_platyrhynchos/Spain/1877/2009|H7N2|6_896
TAGGCCCGTTATAGATATAAATATGGCAGATTATAGCATTGATTCTAGTTACGTGTGCTCAGGACTTGTTGGAGACACAC
>CY146374|A/herring_gull/New_Jersey/AI09_1262/2009|H10N7|2_558
GCACTTCCAAAGAAAAAGAAGAGTGAGGGACAACATGACCAGGAAGATGGTCACACAAAGAACAATAGGAAAGAAGAGGC
>CY185547|A/black_headed_gull/Republic_of_Georgia/8/2011|H9N3|6_832
AGGAGTGTTCTTGCTACGTGGACACCGATGTGTACTGCATATGTAGGGACAATTGGAAAGGTTCCAACAGGCCTTGGATG
>CY185551|A/black_headed_gull/Republic_of_Georgia/8/2011|H9N3|2_248
CCAAACAGATTGTGTTTTGGAAGCTATGGCTTTCCTTGAAGAGACCCACCCAGGGATCTTTGAAAACTCATGTCTTGAAA
>FJ196586-African-horsesickness-virus-isolate-HS-02/07-structural-protein-VP3-gene,-complete-cds_434
CTGAAATTTTTGAAAACCGAGGGGGCTTTCATCTTACAGGGAATAGCCACTAAAGATTATAGGGGCGCAGAGATTGCGGA
>CY030888|A/duck/Yunnan/5310/2006|H5N1|3_1178
TGACAGTGATGAACCAAAGCCTAAGTCATTATCAAGCTGGATCCAGAGCGAATTCAACAAAGCATGCGAATTGACAGATT
>KP404006|A/chicken/Shanghai/015/2014|H9N2|5_372
AATGGAGAGGATGCAACTGCTGGTCTTACCCATCTGATGATATGGCATTCCAACCTGAAGATTGCTACCTATCAGAGAAC
>CY196019|A/American_green_winged_teal/Interior_Alaska/11BM00293/2011|H10N5|6_630
ATGCCAACAGATGTGGTGAGGTCATGGAGAAAGCAAATTCTAAGAACACAGGAATCGTCATGTGTGTGTATGAAAGGAAA
>KP286083|A/chicken/Shenzhen/1061/2013|H5N6|2_248
GCAAACAGATTGTGTGTTAGAAGCAATGGCTTTCCTTGAAGAATCCCACCCAGGAATCTTTGAGAATTCGTGCCTTGAAA
>LC275036|A/bean_goose/Ishikawa/1701A012/2017|H5N6|3_1827
ATGACCAAAGAGTTCTTTGAGACCAAATCAGAAATGTGGCCAATTGGGGAATCACCTAAGGGGGTGGAAGAAAGCTCCGT
>AF431744-Newcastle-Disease-virus-strain-ZJ1,-complete-genome_1464
GGATTTTATGAGAGCAGTGGCGAACAGCATGCGGGAAGCGCCAAATCCTGCACAGAGCACCACCCATCCAGAGCCTCCCC
>LC275039|A/bean_goose/Ishikawa/1701A012/2017|H5N6|6_693
ACAGATGGTCCAGCAAATAGCAAGGCAGCAACTAAGATAATCTACTTCAAAGAGGGAAAGATACAAAAAACTGAAGAACT
>AF431744-Newcastle-Disease-virus-strain-ZJ1,-complete-genome_2623
GCTGGACCTAGTCTTGAAACAGACATCCTCCATTCCTATGATGCGATCTGAAATCCAACAGCTCAAGACATCTGTTGCGA
>KP414903|A/chicken/Jiangxi/10784/2014|H7N7|8_256
CTCCACGCTACCTAACTGACATGACTCTTGAAGAGATGTCACGGGACTGGTTCATGCTCATGCCCAAACAGAAAGTGGCA
>CY138876|A/American_black_duck/New_Brunswick/00467/2010|H3N8|6_1116
GGTTTGAAATCCTGAAAGTCAGAAATGGCTGGGTTCAAAATAGTAAAGAGCAGATTAAAAAGCAAGTTGTGGTTGATAAC
>AB605247-Newcastle-disease-virus-RNA,-segment:-1,-strain:-NDV/Bali-1/07,-nearly-complete-sequence_12993
AGGTGTCTGCGAAATTGTTAGTCTCTTGCACTCGACGCGTGGTCTCAGGCTTATATGCAGGGAATAAGTATGATCTGCTG
>MF613801|A/American_black_duck/Alberta/96/2016|H3N6|3_1525
CTCATTTGAGAAACGACACTGACGTGGTAAATTTTGTGAGCATGGAGTTTTCCCTCACAGACCCGAGACTGGAGCCACAC
>KU160826|A/chicken/Shandong/S2510/2012|H4N2|3_732
AAGCTTTCTCAAATGTCAAAAGAAGTGAACGCCAGGATTGAGCCGTTTCTGAAAACAACGCCACGCCCTCTCAGATTACC
>KC790083|A/duck/AB/329/2006|H5N9|2_1525
TGCCCAGCTTTGGAGTGTCTGGGATTAATGAATCCGCAGACATGAGCATAGGAGTAACAGTGATAAAGAACAACATGATA
>LC275035|A/bean_goose/Ishikawa/1701A012/2017|H5N6|2_1240
ATGTTCAACATGCTGAGTACAGTATTAGGAGTCTCAATTCTGAATCTTGGACAAAAGAAGTACACCAAAACCACGTACTG
>MH135615|A/duck/Bangladesh/33676/2017|H4N6|5_768
AGAAATCCTGGGAATGCTGAAATTGAAGATCTCATCTTCCTGGCACGGTCTGCGCTCATCCTGAGGGGATCAGTGGCCCA
>CY138146|A/black_headed_gull/Iceland/713/2010|H16N3|7_330
GATAACATTCCACGGAGCTAAGGAGGTGGCACTCAGCTACTCAACTGGTGCACTTGCCAGCTGCATGGGTCTCATCTACA
>CY063929|A/blue_winged_teal/Minnesota/Sg_00037/2007|H3N8|4_1612
GTGGATTTCCTTTGCCATATCATGCTTCTTGCTTTGTGTTGTTCTATTGGGGTTCATTATGTGGGCCTGCCAAAGAGGCA
>CY138145|A/black_headed_gull/Iceland/713/2010|H16N3|4_1408
CAGGTCAAAAGGGTATTGAAGGACAATGCAATTGACGAAGGAAATGGTTGCTTCAATCTTCTCCACAAGTGCAACGACTC
>CY196019|A/American_green_winged_teal/Interior_Alaska/11BM00293/2011|H10N5|6_1134
CTATTGATAGAAGACGGTTGGATCAAAACAAGCAAAAATGTCGTCAAAAAAGTGGAGGTCCTCAACAATAAGAATTGGTC
>CY035984|A/chicken/New_York/122501_1/2005|H7N2|2_2046
AAGGGGAATCCTTGAGGATGAGCAAATGTATCAAAAGTGCTGCAATCTATTCGAGAAATTCTTCCCTAGCAGTTCATATA
>JF965295|A/chicken/Eastern_China/49/2010|H6N6|8_640
TCCCTCCAGAATAGGAATGGAAAATGGAGAAAACAATTGAGTCAGAAGTTTGAAGAAATAAAATGGCTTATTGAAGAGGT
>CY015488|A/mallard/Ohio/170/1999|H6N5|8_715
GGCTGATTGAAGAAGTGCGACATAGACTAAAGGTTACAGAAAATAGTTTTGAACAAATAACATTTATGCAAGCCTTGCAA
>KT338359|A/American_green_winged_teal/Alaska/386/2014|H1N1|6_693
GGACACAAGAATCTGAATGTGCCTGCATTAATGGTTCTTGCTTTACCATAATGRCTGATGGACCAAGTAATGGTCAGGCT
>KY550903|A/American_green_winged_teal/Mississippi/AH0076465/2016|H7N3|3_1054
AGAAAATTCCGAAGACGAAGAACATGAAGAAAACAAGTCAATTAAAGTGGGCACTTGGTGAGAACATGGCACCAGAAAAG
>CY126806|A/blue_winged_teal/Alberta/599/1986|H6N2|2_620
GAAGAAACAGAGACTAAATAAGAGAAGCTATCTAATAAGAGCATTGACACTAAACACAATGACAAAAGACGCTGAAAGAG
>CY079270|A/avian/Japan/8KI0068/2008|H3N6|5_620
GAGAGGCGAGAATGGGCGAAGAACAAGGATTGCATATGAGAGAATGTGCAACATTCTCAAAGGAAAATTCCAAACAGCAG
>KX714471|A/American_green_winged_teal/Alaska/137962/2009|H1N1|1_868
GGAGGGATAAGGATGATAGACATTCTCCGGCAAAATCCAACAGAGGAACAAGCAGTGGACATATGCAAGGCAGCAATGGG
>KF260507|A/duck/Jiangxi/21714/2011|H11N9|2_992
ATGGTTTAGGAATGTCCTGAGCATTGCCCCTATAATGTTCTCAAACAAAATGGCGAGACTAGGAAAAGGATACATGTTTG
>CY126970|A/blue_winged_teal/Alberta/142/1992|H6N8|6_64
ATATTCTCCTACATATAGTTAGCATTACAATAACAGTGTTGGTTCTCCCTGGAAATGGAAATAATGGGAACTGCAATGAA
>CY138088|A/American_black_duck/New_Brunswick/00955/2010|H4N8|1_1260
GGCGATCTAAACTTTGTCAATAGGGCAAACCAGCGGCTGAACCCCATGCATCAGCTCTTGAGACACTTCCAAAAGGATGC
>AB079061-Foot-and-mouth-disease-virus---type-O-genomic-RNA,-strain:-O/JPN/2000,-L-fragment_1891
TGAGGTCACCGCAGTGGGAAATCAGTTCAACGGAGGATGTCTGTTGGTGGCCATGGTGCCAGAACTTTGCTCTATTGACA
>KU646954|A/Anas_platyrhynchos/Belgium/17330cls42/2013|H5N2|6_806
CATTATCAGGAAGTGCCCAGCATATAGAGGAATGTTCCTGTTATCCCCGCTATCCAGATGTCAGATGTGTCTGCAGAGAC
>KT717273|A/Anser_fabalis/China/Anhui/L93/2014|H6N2|3_124
TAGAAGTCTGTTTCATGTATTCGGATTTCCATTTTATTGATGAGCGAGGCGAATCAATAATTGTAGAATCTGGCGACCCG
>FJ969719-Bluetongue-virus-isolate-South-Africa-serotype-1-segment-1,-complete-sequence_1426
CAAGATCAATTCAAGGATTAAGGCTTTAGTTATTTTCACTAAAGGACATACTGTTTTCACTGATGAAGAACTTCATAAAA
>CY016124|A/black_duck/Ohio/307/1987|H6N2|4_1386
CTACATGAAAAGGTGAAATCACAATTAAAGGATAATGCAAAGGATTTGGGTAATGGGTGTTTTGAATTTTGGCACAAATG
>CY129113|A/American_black_duck/New_Brunswick/02719/2007|H4N6|5_1152
ATGGATTCCAGCACTCTTGAATTGAGGAGCAGATACTGGGCTATAAGGACAAGAAGCGGAGGGAACACCAACCAGCAGAG
>AB753214|A/African_Stonechat/Vietnam/8/2009|H9N2|1_1178
AAGACGAGCAATCAATCGCCGAGGCAATCATAGTGGCAATGGTGTTTTCACAAGAGGATTGCATGATAAAGGCAGTAAGA
>MG650638|A/chicken/Cameroon/17RS1661_1/2017|H5N8|2_1240
TGCTGAGCACAGTGTTAGGGGTCTCAATCCTGAATCTCGGGCAAAAGAGGTACACCAAAACCACATACTGGTGGGATGGA
>KU289890|A/American_green_winged_teal/Wyoming/A00230796/2008|H7N3|5_704
CATTCTCAAAGGAAAGTTCCAAACAGCAGCACAACGAGCAATGATGGATCAGGTGAGGGAAAGCCGGAATCCTGGGAATG
>KT717264|A/Anser_fabalis/China/Anhui/L63/2014|H6N2|2_558
AGAAAGAGAAGAGTGAGAGACAACATGACCAAGAAAATGGTCACGCAAAGAACAATAGGAAAGAAGAAGCAAAGGCTGAA
>KX518662|A/duck/Beijing/TZ/2014|H6N2|5_248
CTCTGCATTCGATGAAAGGAGGAACAAGTACTTGGAAGAACATCCCAGTGCGGGGAAGGACCCGAAGAAAACTGGAGGTC
>FJ183364-African-horse-sickness-virus-1-strain-HS29/62-VP1-gene,-complete-cds_488
CAAAGCATAAACCTCTTGGGTTATTGGTGGCATCGGATTTTGTTGGAAGATTCGGTTCGCCTTTTGAGCAGAATTTCAGA
>MF147857|A/black_headed_gull/Netherlands/12/2009|H16N3|1_806
TATTGCTGCAAGAAACATAGTTAGAAGAGCAACAGTTTCAGCGGATCCATTAGCATCACTTCTAGAAATGTGCCATAGTA
>CY043978|A/American_widgeon/Alaska/7MP1061/2007|H3N8|6_1024
AAGGGTATGGAGTTAAGGGATTTGGATTCAGGCAGGGCAATGATGTATGGATGGGAAGGACTATCAGCAGAACATCAAGA
>KU201614|A/American_wigeon/Utah/AH0007824/2015|H5N8|2_1178
GCCTCTCCTAATAGAAGGGACAGCCTCGTTGAGTCCTGGAATGATGATGGGCATGTTCAACATGCTGAGTACAGTCTTGG
>KP416281|A/chicken/Dongguan/1239/2014|mixed|5_248
CAGTGCAGGAAAGGATCCTAAGAAAACTGGAGGTCCTATTTACAGGAGAAGAGACGGGAAATGGGTGAGAGAGCTGATCC
>CY101803|A/American_wigeon/Alberta/215/1992|H3N8|3_504
GAGTAGAGCAAGGATCAAAACCAGGCTATTCACCATAAGACAAGAAATGGCCAGTAGAGGTCTCTGGGACTCCTTTCGTC
>CY006013|A/chicken/Nanchang/7_010/2000|H3N6|4_1071
CGGTGCAATAGCAGGTTTTATAGAAAATGGATGGGAAGGGATGATAGATGGTTGGTATGGCTTCAGGCACCAAAATTCCG
>JF965092|A/chicken/Eastern_China/49/2010|H6N6|2_1647
CTATTCATCAAAGACTATCGATACACATACCGATGCCACAGAGGCGACACGCAAATCCAAACGAGAAGATCATTTGAACT
>LC275035|A/bean_goose/Ishikawa/1701A012/2017|H5N6|2_496
TTAATAGATTTCCTCAAGGACGTGATGGAATCGATGGATAAAGAAGGAATGGAAATAACGACACATTTCCAAAGGAAGAG
>AF077761-Newcastle-disease-virus-strain-LaSota,-complete-genome_7686
TTATATCCTATGACAGTCAGCAACAAAACAGCCACTCTTCATAGTCCTTATACATTCAATGCCTTCACTCGGCCAGGTAG
>CY178527|A/blue_winged_teal/Wisconsin/377/1982|H6N1|4_1600
TATTTATAGTACGGTATCGAGCAGTCTGGTTTTGGTAGGGCTGATCATTGCCATGGGTCTTTGGATGTGCTCAAATGGCT
>AF431744-Newcastle-Disease-virus-strain-ZJ1,-complete-genome_4148
CACGGACTAAGTTACTTGCTCCTTTCTTCTCTAGCAGTGGGACAGCCTGCTATCCTATAGCAAATGCCTCTCCCCAGGTT
>GQ148862|A/chicken/Israel/1040/2007|H9N2|2_1364
TGCACCGAATCATGAGGGCATACAAGCTGGAGTGGATAGGTTCTATAGGACCTGCAAACTGGTTGGGATCAATATGAGTA
>JF965053|A/chicken/Eastern_China/49/2010|H6N6|1_1922
AGGTTCTGGAATGAGAATCCTCGTGAGAGGTAACTCCCCTGTGTTTAACTATAACAAGGCAACTAAGAGGCTTACAGTCC
>CY021659|A/black_duck/Ohio/161/1999|H11N9|2_496
CTAATAGATTTCCTCAAGGATGTGATGGAATCAATGGATAAAGAGGAGGTGGAAATAACAACGCACTTCCAAAGGAAAAG
>CY038392|A/chicken/Pakistan/UDL_01/2007|H9N2|2_2142
TTGGAATTTCCAGCATGGCAGAGGCCATGGTGTCTAGGGCCCGAATCGATGCACGAATTGACTTCGAGTCTGGAAGGATT
>KF013940|A/duck/Guangxi/GXd_2/2012|H1N2|2_1550
ACCCAGCTTTGGAGTGTCCGGAATCAATGAATCAGCTGACATGAGCATTGGAGTTACAGTGATAAAGAACAGTATGATAA
>KU646986|A/Anas_platyrhynchos/Belgium/24311pcs5/2012|H9N2|6_372
ATCATGCAGTCCCAATAAATGTTATCAGTTCGCACTTGGGCAGGGAACAACGCTAGACAACAAACACTCAAATGGCACAA
>CY035935|A/chicken/New_York/88291_10/2005|H7N2|3_0
ATTCAAAATGGAAGACTTTGTGCGACAATGCTTCAATCCAATGATCGTCGGACTTGCGGAAAAGGCAATGAAAGAATATG
>AB753214|A/African_Stonechat/Vietnam/8/2009|H9N2|1_1550
TGTCTCCTGAAGAGGTTAGTGAAACACAGGGTACAGAGAAGCTGACGATAACTTATTCATCGTCCATGATGTGGGAAATC
>KP415384|A/chicken/Huzhou/3801/2013|H9N2|6_630
AGTATTGGTTCATGGGCCAAAAACATCCTCAGAACCCAGGAGTCTGAATGCGTTTGCATCAATGGAACTTGTGCAGTAGT
>CY022815|A/chicken/New_York/16326_5/2005|H7N2|6_504
TTGCCATGATGGAAAAGCATGGTTGCACGTTTGTGTCACTGGGGATGATAGAAATGCAACTGCTAGTCTCATTTACAATG
>MF040670|A/Anser_cygnoides/Hubei/FW44/2016|H5N8|2_2013
CGTTCCATTCTCAATACCAGCCAAAGGGGAATTCTTGAGGATGAGCAAATGTACCAAAGGTGCTGTAGTCTATTCGAGAA
>KF881397|A/chicken/Egypt/S5018D/2012|H9N2|7_310
GCAGTTAAGCTATACAAGAAGCTCAAGAGGGAAATGACATTCCATGGAGCAAAGGAAGTTGCACTCAGTTACTCAACTGG
>KY561265|A/American_green_winged_teal/Missouri/15OS6486/2015|H6N1|4_1323
CTGCTGGTTCTTCTTGAAAACGAAAGGACACTAGACCTGCATGATGCGAATGTAAAGAATCTATATGAAAAAGTCAAATC
>CY064196|A/blue_winged_teal/Texas/Sg_00075/2007|mixed|5_1024
CATGCCACTCTGCTGCATTTGAAGATCTGAGGGTGTCAAGCTTCATCAGAGGAACAAGAGTAGTACCAAGAGGACAACTG
>CY041294|A/chicken/Egypt/0836/2008|H5N1|8_496
ATGAGGATGTCAAAAATGCAATTGGCGTACTCATCGGAGGACTTGAATGGAATGATAACACGGTTCGAGTCTCTGAAATT
>CY185525|A/black_headed_gull/Republic_of_Georgia/2/2011|H9N1|8_660
CAAAGCAGAAACGGAAAATGGCGAGAACAATTGAGTCAGAAATTTGAAGAAATAAGATGGCTGATTGAAGAAGTGAGACA
>GQ907303|A/black_headed_gull/Mongolia/1766/2006|H13N6|7_528
GATCAGGCATGAGAACAGAATGGTGCTGGCAAGCACTACTGCCAAGGCTATGGAGCAGATGGCTGGATCAAGTGAACAAG
>KF735644|A/barn_swallow/Hong_Kong/1161/2010|H5N1|5_434
TGCCACATATCAGAGAACGAGAGCTCTCGTGCGCACAGGAATGGACCCCAGGATGTGCTCTTTGATGCAAGGATCAACTC
>KP762503|A/chicken/Jiangsu/927/2013|H5N1|7_64
ATCATCCCATCAGGCCCCCTCAAAGCCGAGATCGCGCAGAAACTTGAGGATGTATTTGCAGGAAAAAACACTGATCTCGA
>KX297772|A/aquatic_bird/Korea/w44/2005|H7N3|6_896
CAACAGGCCTTGGATGAGAATCAACAATGAGACCATACTAGAAACAGGGTATGTATGTAGCAAATTCCATTCAGATACCC
>FJ183364-African-horse-sickness-virus-1-strain-HS29/62-VP1-gene,-complete-cds_2562
ATCCCAAGTTCAAACATTGACTACGAAAATTAGTCGTGGTTTCTCGCATGAATTGGCGCAGCTCATTTTTATGATGAAGT
>CY179816|A/black_duck/Alabama/748/1975|H6N2|3_1197
GATGAACCGGAGCCGAGATCGCTTGCAAGCTGGATTCAAAGTGAGTTCAATAAGGCGTGTGAACTGACTGATTCAAGCTG
>CY098220|A/aquatic_bird/Korea/CN17/2009|H6N2|2_1054
GCGAGATTGGGGAAAGGATACATGTTTGAAAGTAAGAGCATGAAGCTACGGACACAAATACCGGCAGAAATGCTTGCGAA
>MF116337|A/chicken/China/E93/2012|H5N1|3_248
ATTTGAGATAATTGAGGGGAGAGACCGAACAATGGCCTGGACAGTGATAAATAGCATCTGCAACACCACAGGAGTCGATA
>EU084928|A/Chicken/NY/14714_2/1999|H7N3|2_744
CAGAGGATTTGTGTATTTTGTTGAAACATTAGCGAGGAGCATTTGTGAGAAACTTGAACAATCTGGACTCCCAGTCGGGG
>KJ568259|A/American_green_winged_teal/Ohio/13OS1778/2013|H3N2|6_310
AAGGACAACTCAATTCGGCTTTCTGCTGGTGGGGACATTTGGGTAACAAGGGAGCCTTATGTGTCATGCAGCACCTGTAA
>KU311519|A/chicken/DongNai/0182/2013|H5N1|1_310
CTACGACAAATACAGTTCATTATCCAAAAGTCTACAAAACATACTTCGAAAAGGTTGAAAGGTTAAAACATGGAACATTC
>KX978226|A/bewicks_swan/Netherlands/6/2006|H1N1|7_256
CGCTTTGTTCAGAATGCCCTAAATGGGAATGGAGACCCAAACAACATGGATAGGGCAGTCAAACTGTACAGGAAGCTGAA
>CY139553|A/American_black_duck/New_Brunswick/00998/2010|H12N6|5_256
GGAACAAATACCTGGAGGAGCATCCCAGTGCTGGGAAAGATCCCAAGAAGACTGGAGGTCCAATCTATAGGAGGAGAGAT
>EU243133|A/chicken/Hebei/102/2005|H5N1|4_819
AAGAAAGGGGACTCAGCGATTATGAAAAGTGAATTGGAATGTGGTAACTGCAACACCAAGTGTCAAACTCCAATGGGGGC
>CY128835|A/American_black_duck/Prince_Edward_Island/02685/2007|H4N6|1_1364
TGAGCCCATTGACAATGTAATGGGAATGATCGGGATATTGCCTGACATGACCCCAAGCACTGAGATGTCGCTGAGGGGGA
>CY166897|A/American_black_duck/Wisconsin/11OS3191/2011|H6N1|4_384
TAGAGAGATTTGAGATGTTTCCCAAAAGTACGTGGACAGGAGTAGACACCAACAGTGGAGTGACAAGGGCTTGCCCTTAT
>CY005886|A/blue_winged_teal/MN/993/1980|H6N6|3_1612
CGAGGCTGGAGCCACACAAGTGGGAAAAGTACTGTGTTCTTGAAATAGGAGATATGCTCCTGAGAACTGCAATAGGCCAA
>AB645847-Rabies-virus-viral-cRNA,-complete-genome,-strain:-1088_10309
ATGGGTCTGTTCTGCTCAACAGGTTGCAGTCTCTACCTCAGCAAACCCGGCCCTTGTCTCAGAGCTTGACATAAGGGCCC
>CY191275|A/American_black_duck/Maryland/13OS2956/2013|H11N9|4_0
GGAAATATCAAGAAATCAAGATGAAGAAAACACTGCTCCTTGCAGCGATCATCATCTGCATTCAAGCAGACGAGATCTGC
>KY551333|A/American_green_winged_teal/Idaho/AH0011443/2015|H3N8|6_504
GGCAATCACCCAATGTGTACCAGGCAAGGTTTGAGGCAGTAGCGTGGTCAGCCACTGCATGCCACGATGGGAAGAAGTGG
>MG042166|A/chicken/Bangladesh/30065/2016|H5N1|1_1922
AAGGGGTTCAGGAATGAGAATACTTGTGAGGGGCAATTCCCCTGTGTTCAATTATAACAAGGCAACAAAGAGGCTCACAG
>KX029237-Eastern-equine-encephalitis-virus-strain-EEEV/Culiseta-melanura/USA/SL06-01311-R/2006,-complete-genome_11285
CCATAGACATTAACATCTTGTCACCCACATAACACTACAGGCAGTGTAAAAGGCTGTCTTACTAAACACTAAATTCACCC
>KU289837|A/American_green_winged_teal/Utah/A00461135/2009|H7N1|5_868
GCTTGCCCGCTTGTGTATATGGACTTGCTGTGGCCAGTGGATATGACTTTGAGAGAGAGGGATACTCTCTGGTCGGAATT
>KY551331|A/American_green_winged_teal/Idaho/AH0011443/2015|H3N8|4_62
AGCCAAGATTACTCAGAAAACAACAACAGCACTGCAACACTGTGCTTAGGGCACCATGCGGTACCGAATGGAACGATAGT
>KY983159|A/American_wigeon/California/HS010/2015|H12N5|8_810
CTCTTACTTGAGGTTGAGAGTGAAATAAGGACATTTTCTTTTCAGCTTATTTAGTACTAAAAAACACCCTTGTTTCTACT
>MF146469|A/black_headed_gull/Netherlands/40/2009|H11N9|4_1071
CAATAGCTGGTTTCATAGAAGGTGGTTGGCCAGGGTTAATCAATGGTTGGTATGGATTCCAACATAGAAATGAAGAAGGT
>AB450542|A/chicken/Phichit/NIAH606988/2006|H5N1|3_976
ATGAAAAAGGTGTTAACTCCAATTACCTCCTGGCTTGGAAGCAAGTGCTGGCAGAACTCCAAGATATTGAAAATGAGGAG
>CY139494|A/American_black_duck/New_Brunswick/00971/2010|H10N6|3_1890
GGGGTAGAGGAAGGCTCTATTGGGAAGGTGTGCAGAACCCTACTGGCAAAATCTGTATTCAATAGTCTATACGCATCTCC
>KF260654|A/chicken/Hong_Kong/YO117W/2012|H9N2|2_1798
ATATCCGGAACCTACACATCCCAGAGGTCTGCTTGAAATGGGAATTGATGGATAAAGACTACCAAGGCAGGCTGTGTAAT
>KX121231|A/duck/Hunan/139/2014|H3N2|5_496
TGATGCAAGGATCAACTCTCCCGAGGAGATCTGGTGCAGCTGGAGCAGCAGTAAAAGGAGTCGGAACGATGGTGATGGAA
>CY097534|A/American_black_duck/Illinois/4119/2009|H8N4|4_0
GGTCACAATGGAGAAGTTTATCGCAATAGCAATGCTCTTGGCGAGCACAAATGCATACGATAGGATATGCATTGGTTACC
>AB753215|A/African_Stonechat/Vietnam/8/2009|H9N2|2_806
TTGAGCAATCCGGGCTCCCTGTCGGAGGGAATGAGAAGAAAGCTAAATTGGCAAATGTTGTGAGAAAGATGATGACCAAT
>CY128763|A/American_black_duck/New_Brunswick/02375/2007|H4N8|3_1512
TATGGATTCATTATAAAGGGAAGATCTCATTTGAGAAATGATACCGACGTGGTAAATTTCGTAAGTATGGAGTTTTCCCT
>CY116920|A/avian/Massachusetts/25756/1990|H2N2|3_378
ACAAGGAGGGAGGTCCACATATACTATCTAGAGAAAGCCAACAAGATAAAATCCGAGAAGACGCACATTCACATTTTTTC
>LC167611|A/chicken/Vietnam/HU3_737/2015|H5N1|1_630
GCATATATGTTGGAGAGGGAACTGGTCCGCAAAACTAGATTCCTACCGGTAGCAGGCGGCACAAGCAGTGTGTACATTGA
>KY550849|A/American_green_winged_teal/Colorado/AH0026688/2015|H7N3|4_1512
AGAGCGGAGTCATTGCAGAATAGAATACAGATAGACCCAGTAAAATTGAGTAGTGGATACAAAGACATAATCTTATGGTT
>FJ577556|A/chicken/Chakwal/NARC_148/2004|H7N3|2_1612
ATCTTGGACCAGCAACAGCTCAGATGGCCCTCCAGCTATTCATCAAGGACTACAGGTACACATACCGATGCCACAGGGGT
>KJ426321|A/chicken/Henan/Z01/2007|H9N2|1_868
GCGGGATAAGGATGGTGGACATCCTTAGACAAAATCCAACTGAGGAACAAGCTGTGGACATATGCAAAGCAGCAATGGGC
>GQ907303|A/black_headed_gull/Mongolia/1766/2006|H13N6|7_66
CCCCCTCAAAGCCGAGATAGCACAGAAACTTGAAGATGTTTTTGCAGGGAAGAACACAGATCTGGAGGCTCTTATGGAGT
>AB009663-Rabies-virus-genomic-RNA,-complete-genome,-viral-complementary-sequence_7930
CTCTCAATCTCTGATCAAGCCGATGAGGGATTTTCTGCTCATGTCAGTACAGGCAGTCTTCCACTACCTGTTATTTAGTC
>CY034269|A/chicken/New_York/10196_4/2005|H7N2|1_496
TTGTTTTCCCTAATGAAGTGGGAGCGAGAATACTAACATCGGAATCGCAACTGACGATAACAAAAGAGAAGAAAGAGGAA
>FJ183364-African-horse-sickness-virus-1-strain-HS29/62-VP1-gene,-complete-cds_1952
TGCTGAACACATTATGGAATGGAAAAAGGCGAGTATTCAAAGTGGCATTTGAGGATTATGTTATGTTAAGTGATGAAGAT
>CY034264|A/chicken/New_York/10196_4/2005|H7N2|6_62
TTTCCTCATGCAGATTGCCATCCTAGCGATGACTGTAACACTGCATTTCAGGCAAAATGAATGCAGCATTTCAGCGAACA
>CY004800|A/blue_winged_teal/ALB/580/1979|H4N2|5_682
GGAGAACAAGGATTGCATACGAAAGGATGTGCAACATCCTCAAGGGGAAATTCCAAACAGCAGCACAACGAGCAATGATG
>CY166775|A/American_green_winged_teal/Mississippi/11OS5869/2011|H4N6|1_558
TTGACGATAACAAAGGAAAAGAAGGAAGAACTCCAGGACTGTAAAATCGCCCCTCTGATGGTTGCATACATGCTAGAAAG
>AF431744-Newcastle-Disease-virus-strain-ZJ1,-complete-genome_8357
CAACCAACAAGAGGGAACACGGGTAGGACATGGCGGGCTCCGGTCCCGAAAGGGCAGAGCACCAGATCATCCTACCAGAG
>CY129339|A/American_black_duck/New_Brunswick/02490/2007|H7N3|3_1827
GACATGACTAAGGAATTCTTTGAAAACAAGTCGGAAACGTGGCCAATTGGGGAATCCCCCAGAGGAGTAGAAGAAGGCTC
>KF059351|A/chicken/Beijing/11/2013|H9N2|1_434
AAACCAGGTTAAAATACGCCGCAGGGTCGACATAAATCCAGGCCATGCAGACCTTAGTGCTAAAGAAGCACAAGATGTCA
>AB079061-Foot-and-mouth-disease-virus---type-O-genomic-RNA,-strain:-O/JPN/2000,-L-fragment_6588
GCGCTTACGAGGCAATCAAGGGCGTCGACGGACTTGACGCCATGGAACCAGACACCGCGCCTGGTCTCCCCTGGGCTCTC
>JQ944704-Rabies-virus-isolate-184VNO,-complete-genome_9821
AGAGAACCGTCTCTTAGGGGAGAAATATTTTCTATCCCTCAGAAAATCCCCGCCGCTTATCCAACCACTATGAAAGAAGG
>CY181264|A/blue_winged_teal/Wisconsin/123/1978|H3N6|1_1512
ATTTTTAAGGGTTCGGGATCAACGGGGAAACGTACTGTTGTCACCCGAAGAAGTCAGCGAGACACAAGGAACGGAGAAGC
>KT220537|A/chicken/Egypt/F9514A/2014|H5N1|2_248
ACAGACAGACTGTGTATTGGAAGCAATGGCTTTCCTTGAAGAATCCCACCCAGGGATCTTTGGAAACTCGTGTCTTGAAA
>KU646951|A/Anas_platyrhynchos/Belgium/17330cls42/2013|H5N2|3_1575
ATGGAGTTCTCTCTCACTGACCCGAGGCTAGAGCCACACAAATGGGAAAAGTACTGTGTTCTTGAGATAGGGGACATGCT
>FJ969722-Bluetongue-virus-isolate-South-Africa-serotype-1-segment-4,-complete-sequence_0
GTTAAAACATGCCTGAGCCACACGCAGTACTCTATGTCACAAACGAGCTCTCTCATATCGTCAAGAGTGGATTTTTGCCA
>CY079315|A/American_green_winged_teal/Mississippi/09OS046/2009|H7N7|1_2016
CTCGGAAAAGATGCAGGTGCATTGACCGAGGATCCAGATGAAGGCACGGCTGGGGTAGAGTCCGCTGTTTTGAGAGGATT
>FJ183364-African-horse-sickness-virus-1-strain-HS29/62-VP1-gene,-complete-cds_427
ATTTTTGGTGATATGCCTATTAAAGCTTGGATCTCAGTATTAATGGAAATTTCGCGTGAAACAAAGCATAAACCTCTTGG
>MF147258|A/barnacle_goose/Netherlands/2/2014|H3N6|3_1736
CAAGATCAAAATGAAATGGGGCATGGAAATGAGGCGATGCCTCCTTCAGTCCCTTCAACAAATTGAGAGCATGATTGAAG
>FJ969719-Bluetongue-virus-isolate-South-Africa-serotype-1-segment-1,-complete-sequence_1550
GTACCGATTAAGGCTACGAGAACGATATATTCAATCAATCTTTCAGTGTTGGTACCGCAGTTAATTGTTACTTTACCCTT
>CY034845|A/chicken/New_York/10508/2005|H7N2|1_744
CCCAGGAGGGGAAGTGAGAAATGATGATATTGACCAAAGCTTGATTATCGCTGCAAGGAACATAGTAAGAAGAGCAACAG
>MF046523|A/American_black_duck/Alberta/238/2016|H1N1|4_945
ACCATTGGAGAATGTCCCAAATATGTCAAGAGCACCAAGCTAAGAATGGCAACAGGGCTAAGAAACGTCCCATCCATTCA
>KX979558|A/barnacle_goose/Netherlands/1/2010|H6N8|6_945
CTTACAGAGTTGGGTATTTATGTGCAGGGCTACCCAGTGATACTCCAAGAGGGGAAGATGCCCAATTTACTGGTTCATGC
>JN540079|A/chicken/Attock/NARC_14994/2009|H9N2|3_124
GCCGCAATATGCACACACTTAGAAGTCTGCTTCATGTATTCGGACTTCCACTTTATCGATGAACGGGGCGAGTCAATAAT
>FJ183364-African-horse-sickness-virus-1-strain-HS29/62-VP1-gene,-complete-cds_183
TTTAGAGCGCGAGAGGGATGCGGGCAGGTTGAAGCTTTACGATTTACAAGTGATACGAGAGGCATCCTGGGAAGATTTGC
>KY551254|A/American_green_winged_teal/Louisiana/AH0036368/2016|H7N3|5_744
AACGAGCAATGATGGATCAGGTGAGAGAAAGCCGGAATCCTGGAAATGCTGAAATTGAAGATCTCATCTTCCTTGCACGG
>FJ183364-African-horse-sickness-virus-1-strain-HS29/62-VP1-gene,-complete-cds_1708
GGAGATTTGGAGGCTACTGGATCACGTGTGATGGACGCTGCAGACACATTCAGGAATTCTTCGGATCCACTCAATCTAAC
>AF431744-Newcastle-Disease-virus-strain-ZJ1,-complete-genome_15067
ATTAGAAAAAAGTTAAATTCCGACTCTTTGGAACTCGTATTCGGATTCAGTTAGTTAACTTTAAGCAAGAGTGCGCAAAG
>KY551085|A/American_green_winged_teal/Texas/AH0040565/2016|H7N3|2_744
CGACACCCGGAATGCAAATTAGAGGGTTTGTGTACTTTGTTGAAACATTAGCAAGGAGCATTTGTGAGAAGCTCGAACAA
>KT887391|A/blue_winged_teal/Louisiana/UGAI14_816/2014|H7N3|1_1426
AGGGGAATAAGAGTCAGTAAGATGGGAGTAGATGAATACTCAAGTACGGAGCGGGTAGTAGTAAGCATCGACCGATTTTT
>MF146426|A/Bewick_swan/Netherlands/5/2007|H3N6|6_1008
GATCCCACCAATGGGAACTGTGATGCGCCAATAACAGGAGGGAGCCCAGATCCTGGGGTGAAAGGATTTGCATTTCTAGA
>AF086833-Ebola-virus---Mayinga,-Zaire,-1976,-complete-genome_17507
TAATTTAGCCCCGTTTTTTGCCACTGGTTATTTAATTAAGCCAATAACGTCAAGTGCTAGATCTAGTGAGTGGTATCTTT
>FJ183364-African-horse-sickness-virus-1-strain-HS29/62-VP1-gene,-complete-cds_3660
GATGGTGGATAAATATATACGTGCGCCGACACAATTTACTAAAACGGAGCTCGACGCCGTAAATTTGTATGTTGCCCAAC
>HM145699|A/chicken/Hunan/989/2005|H6N2|1_1240
TCCGAGGTGATTTGAACTTTGTAAATAGAGCGAACCAACGGCTGAACCCCATGCACCAACTACTGAGGCACTTCCAAAAA
>AY240877|A/avian/NY/118353_1/2001|H7N2|4_1302
AATCAGCATACAATAGATCTTGCGGACTCAGAAATGAGCAAACTTTATGAGCGTGTCAGAAAACAACTAAGGGAGAATGC
>CY116922|A/avian/Massachusetts/25756/1990|H2N2|1_819
AGAGCAACGGTATCGGCAGATCCATTAGCATCTCTGTTGGAAATGTGCCACAGCACGCAGATTGGAGGAATAAGGATGAT
>MH135578|A/chicken/Bangladesh/32806/2017|H5N1|2_1426
ACATGAGCAAAAAGAAGTCTTACATAAATCGAACAGGAACATTTGAGTTTACAAGCTTCTTCTACCGCTATGGATTTGTA
>KP636478|A/American_black_duck/Maine/44411/532/2008|H3N8|4_1386
TTATTCGAAAAGACGAGGCGGCAACTGAGGGAGAATGCTGAAGACATGGGCAATGGTTGCTTCAAAATATACCACAAATG
>KP416721|A/duck/Jiangxi/20161/2013|H7N3|1_496
TTGTTTTTCCAAATGAAGTGGGAGCTAGGATATTAACGTCAGAATCGCAATTGACAATAACAAAAGAGAAGAAAGAAGAG
>CY120782|A/blue_winged_teal/Alberta/604/1978|H2N3|3_882
AGCATTGAGGACCCGAGTCATGAGGGCGAGGGAATACCGCTGTATGATGCAATCAAATGTATGAAAACCTTTTTCGGCTG
>CY021445|A/blue_winged_teal/Ohio/96/1993|H11N9|4_378
AGTTAAGCAAATTTGAAGCCTTCACCTCAAATGGATGGGGAGCAGTAAATTCTGGTGCTGGTGTTACCGCAGCCTGCAAA
>CY196024|A/American_green_winged_teal/Interior_Alaska/11BM00293/2011|H10N5|1_1550
GTCGCCTGAAGAGGTCAGCGAGACACAAGGAACAGAAAAGTTGACAATAACTTATTCGTCATCAATGATGTGGGAGGTCA
>CY041261|A/common_teal/Netherlands/1/2005|H8N4|5_1216
CCAACCAGCAGAGAGCGTCTGCAGGACAAATCAGTGTACAACCTACCTTCTCAGTACAGAGAAATCTTCCCTTCGAAAGG
>MF613801|A/American_black_duck/Alberta/96/2016|H3N6|3_1769
GCAGATTGAGAGCATGATTGAGGCCGAGTCTTCCGTCAAAGAAAAAGATATGACAAAGGAATTCTTTGAGAACAAATCAG
>KJ643754|A/chicken/Bangladesh/18301/2012|H9N2|3_61
TGAAAGAATATGGGGAAGATCCGAAAATCGAAACAAACAAGTTTGCCGCAATATGCACACACTTGGAAGTATGCTTCATG
>KJ683885|A/chicken/Yunnan/1/2014|H5N1|1_2200
TAATGAAACGAAAACGGGACTTTAACGTACTTACTGACAGCCAGACAGCGACCAAAAGAATTCGAATGGCCATCAATTAG
>CY133043|A/American_green_winged_teal/Illinois/10OS4014/2010|H7N3|2_1488
TTCTATCGCTATGGATTTGTGGCCAATTTCAGCATGGAGCTGCCCAGCTTTGGAGTGTCTGGGATTAATGAATCTGCAGA
>FJ196586-African-horsesickness-virus-isolate-HS-02/07-structural-protein-VP3-gene,-complete-cds_2604
GAATTGTCAGACGAGTCCGCGCTCCAGATGTACTATCACAGGTTAACAAACGTTTAGTTGCGTACAAAGGTAAGATGCGT
>KT887257|A/blue_winged_teal/Louisiana/UGAI14_106/2014|H7N1|2_1612
ATAAACAATGATCTTGGACCAGCAACAGCTCAAATGGCTCTTCAGTTGTTCATCAAGGACTACAGATACACATATCGGTG
>KY751137|A/chicken/Anhui/AH271/2015|H7N9|5_868
ACTTTGAGAGAGAGGGGTACTCCTTAGTTGGAATAGATCCTTTCCGTCTGCTTCAAAACAGCCAGGTCTTTAGTCTCATT
>LC121395|A/duck/Mongolia/520/2015|H1N1|3_806
GACAACACCACGCCCTCTCAGATTACCTGATGGGCCTCCCTGCTCTCAACGATCGAAGTTCTTGCTGATGGATGCCCTTA
>FJ183364-African-horse-sickness-virus-1-strain-HS29/62-VP1-gene,-complete-cds_2745
GTTGCGAGATCCACTTATTGCTTTTTATCCTGTTGAATGGAATGGTTTTGGGGCGCACCCGGCGGCGATGAATATAATAA
>KY056275|A/chicken/Zhejiang/234/2016|H6N6|2_1647
CTATTCATCAAGGACTACCGATACACATACCGATGCCACAGAGGCGACACGCAGATCCAAACGAGAAGATCATTTGAGTT
>GU050284|A/avian/Saudi_Arabia/910134/2006|H9N2|3_1512
TATGGATTCATTATAAAAGGGAGATCCCATTTGAGAAATGACACCGATGTAGTGAACTTTGTGAGTATGGAATTCTCTCT
>CY022682|A/chicken/Italy/1082/1999|H7N1|3_1575
AATTCTCTCTTACTGACCCGAGGCTGGAGCCACACAAATGGGAAAAGTATTGCGTCCTCGAGATAGGAGACATGCTCCTA
>CY127053|A/herring_gull/Delaware_Bay/77/1994|H6N8|3_882
AGCATTGAAGACCCGAGTCACGAAGGTGAGGGGATACCGCTGTATGATGCAATCAAATGTATGAAGACCTTTTTCGGCTG
>KU050745|A/chicken/Zhejiang/727001/2014|H6N6|2_1952
AGCCAAAAGCATGGAGTATGACGCTGTTGCAACCACACACTCATGGATTCCTAAGAGGAATCGTTCCATTCTCAATACAA
>KU646981|A/Anas_platyrhynchos/Belgium/24311pcs5/2012|H9N2|1_1638
CCGGAATCAGTGCTAGTTAACACATACCAATGGATCATTAGAAATTGGGAGACTGTAAAGATTCAATGGTCCCAAGACCC
>CY024764|A/chicken/Italy/2335/2000|H7N1|6_704
CAAGATAGAAAAAGGAAAAGTAGTCAAATCAGTTGAATTGAATGCCCCTAATTATCACTACGAGGAGTGCTCCTGTTATC
>CY132917|A/American_green_winged_teal/Illinois/10OS1598/2010|H4N8|4_882
CAGTAAATGTCACACAGACAGGGGTTCAATCTCCACAACTAAACCCTTTCAGAACATCTCGAGAATATCAATCGGGGACT
>KP287370|A/chicken/Jiangxi/1250/2014|mixed|1_434
TGACATAAACCCAGGCCACGCCGATCTTAGTGCTAAAGAAGCACAAGATGTCATCATGGAGGTCGTATTCCCAAATGAAG
>CY079282|A/avian/Japan/8KI0040/2008|H3N5|1_1550
GGTCAGTGAAACGCAGGGAACAGAAAAGCTGACGATAACATATTCATCGTCCATGATGTGGGAAATCAATGGCCCGGAAT
>CY005451|A/chicken/Nanchang/7_010/2000|H3N6|3_868
TCTTGCTGATGGATGCTCTTAAATTAAGCATCGAAGACCCGAGTCATGAGGGGGAGGGGATACCGCTGTATGATGCAATC
>AF431744-Newcastle-Disease-virus-strain-ZJ1,-complete-genome_12749
CGCAGAACTCAGATGTGGTCCGCCTGTTTGAGTATGCAGCACTCGAAGTGCTCCTTGACTGTGCTTATCAACTTTACTAT
>FJ183364-African-horse-sickness-virus-1-strain-HS29/62-VP1-gene,-complete-cds_1037
CAATGCCTATTTTCCTGAAAATGTTAAAAGCGGTATATACAACGGAGTTTGATCCAACAAAAATAAGTCACGTTATACTA
>KJ200640|A/chicken/Guangdong/S1311/2010|H6N6|5_310
GGATGAGAGAACTGATTCTCTATGACAAGGAGGAAATCAGGAGGATCTGGCGTCAAGCGAACAATGGAGAAGACGCGACT
>AF511039-Foot-and-mouth-disease-virus---type-O-strain-Akesu/58,-complete-genome_7808
GAACTGGGTTTTACAAACCTGTGATGGCTTCGAAGACCCTCGAAGCTATCCTCTCCTTTGCACGCCATGGGACCATACAG
>AF431744-Newcastle-Disease-virus-strain-ZJ1,-complete-genome_488
AGAGAGCACAGAGATTCATGGTAATCGCAGGATCTCTCCCTCGGGCATGCAGCAACGGTACTCCGTTTGTCACGGCTGGG
>LC314544|A/cackling_goose/Aichi/2312T020/2016|H5N6|6_1240
ATGTGGAGCTAATCAGGGGGAGACCCAAAGAGAGTGGTGTACTGTGGACTTCCAATAGCATGGTAGCTCTCTGTGGATCC
>CY190978|A/mallard/Maryland/09OS254/2009|H1N1|1_567
ATAACAAAGGAGAAGAAGGAAGAACTACTGGACTGCAAAATCGCCCCTCTGATGGTTGCATACATGCTAGAAAGAGAGTT
>CY028272|A/black_duck/Western_Australia/4954/1983|H3N8|3_1260
ATTCAAGCTGGATAGAACTTGATGAGATAGGGGAAGATGTTGCCCCAATTGAGCACATTGCAAGTATGAGGAGAAACTAT
>MF795001|A/chicken/Daye/DY0602/2017|H9N2|6_0
ATGTCTCCAAATCAGAAGATAACAGCAATTGGCTCTGTTTCTCTAATCATTGCGATAATGTGTCTCCTCATGCAAATTGC
>FJ183364-African-horse-sickness-virus-1-strain-HS29/62-VP1-gene,-complete-cds_915
AGAAAATCTATACTCAGAGATTGTCTTGAAATCAAAGTTTTATAGAGAGAGTCTAAAGCAAAATATGACAAAAACGGAAG
>MG831960|A/broiler_chicken/Casablanca/16VIR9564_1/2016|H9N2|3_610
GATTTGAAATCACAGGGACCATGCGTAGGCTTGCCAACCAAAGTCTCCCTCCGAACTTCTCCAGCCTTGAAAACTTTAGA
>GQ907294|A/black_headed_gull/Mongolia/1756/2006|H16N3|4_1088
GGCCTGGCCTGATTAATGGATGGTATGGTTTCCAGCATCAGAACGAACAAGGGACTGGCATTGCTGCAGATAAAGCTTCC
>AB605247-Newcastle-disease-virus-RNA,-segment:-1,-strain:-NDV/Bali-1/07,-nearly-complete-sequence_915
AATATGGAATCAATACCAAGACGTCAGCCCTTGCACTCAGCAGCCTCACAGGTGATATCCAAAAAATGAAACAGCTCATG
>CY098530|A/aquatic_bird/Korea/W69/2005|H6N5|2_2013
ATTCATGGGTTCCTAAGAGGAATCGTTCCATTCTCAACACCAGCCAAAGGGGAATTCTTGAGGATGAACAGATGTACCAG
>MH071465|A/chicken/Bangladesh/842/2009|H10N7|4_756
TGATAATATCACCTTCTCACACAATGGGGGTCTGATAGCACCGAGCCGAGTTAGCAAATTAATTGGAAGAGGATTGGGAA
>FJ183364-African-horse-sickness-virus-1-strain-HS29/62-VP1-gene,-complete-cds_976
AATATGACAAAAACGGAAGAAGCAATTAGCTATTCGCAAAAGCTTGGCAATCACGGGAGAACAATGCCTATTTTCCTGAA
>CY077361|A/American_widgeon/Interior_Alaska/7MP1707/2007|H3N8|3_882
AGCATTGAAGACCCAAGTCACGAGGGAGAAGGGATACCACTATATGATGCAATCAAATGCATGAAGACATTTTTCGGTTG
>EF492309|A/avian/Israel/584/2005|H9N2|5_124
AAATGTGCACTGAACTCAAACTCAGTGACTATGAAGGGAGGCTGGTTCAGAACAGCATAACAATAGAGAGAATGGTTCTC
>KY614876|A/chicken/Kuningan/08160178_003/2016|H5N1|8_0
AGCAAAAGCAGGGTGACAAAAACATAATGGAGTCCAACACTGTGTTAAGTTTTCAGGTAGACTGCTTTCTTTGGCATGTC
>AF077761-Newcastle-disease-virus-strain-LaSota,-complete-genome_8479
AAATTAACTGGGCTACCGCTTCCTGATGAATGTGACTTCGACCACCTCATTCTCAGCCGACAATGGAAAAAAATACTTGA
>CY079281|A/avian/Japan/8KI0040/2008|H3N5|2_567
CAGAGAAAGAGAAGAGTAAGGGACAACATGACCAAGAAAATGGTCACACAGAGAACAATAGGGAAGAAAAAGCAGGGGCT
>CY141628|A/mallard/Interior_Alaska/10BM07575R0/2010|H7N3|4_1386
TAAGAAAACAACTGAGGGAGAATGCTGAAGAGGATGGGACCGGATGCTTTGAGATATTTCATAAGTGTGATGATCAGTGC
>EF492309|A/avian/Israel/584/2005|H9N2|5_496
TGATGCAAGGATCAACTCTTCCGAGGAGATCTGGAGCTGCTGGTGCAGCAATAAAGGGAGTAGGGACGATGGTAATGGAA
>AF431744-Newcastle-Disease-virus-strain-ZJ1,-complete-genome_14152
GGGTACTACTTCCATTTACTCATGAATTTATTCACTCCATGTTCCACGAAAGGATATACACTCTCCAATGGCTATGCCTG
>LC275037|A/bean_goose/Ishikawa/1701A012/2017|H5N6|4_1488
GTATGGAAAGTGTAAGAAATGGGACGTATGACTATCCCCAGTATTCAGAAGAGGCAAGATTAAAAAGGGAAGAAATAAGC
>CY094427|A/American_wigeon/California/HKWF041C/2007|H6N1|2_1512
TTTGTAGCCAACTTTAGCATGGAGCTACCCAGCTTTGGAGTGTCCGGGATCAATGAATCTGCCGACATGAGCATCGGAGT
>JF965310|A/duck/Eastern_China/40/2007|H6N2|6_384
TGCTATCAATTTGCACTTGGGCAGGGAACTACACTGGACAACAGCCATTCAAATGGCACAATACATGATAGGATCCCTCA
>KX714399|A/American_green_winged_teal/Alaska/133672/2009|H3N8|1_806
GAGCAACAGTATCAGCAGACCCACTAGCATCCCTACTGGAGATGTGCCACAGCACACAGATTGGGGGAATAAGGATGGTA
>GU050317|A/avian/Hong_Kong/0719/2007|H5N1|4_496
AGAAATGTGGTATGGCTTATCAAAAAGAACAATACATACCCAACAATAAAGAGAAGCTACAATAATACCAACCAGGAAGA
>CY101803|A/American_wigeon/Alberta/215/1992|H3N8|3_1890
AGAAGAAGGTTCCATTGGGAAAGTGTGCAGGACTTTGCTAGCAAAGTCTGTATTCAACAGCTTGTATGCATCTCCACAAC
>EF492407|A/avian/Israel/584/2005|H9N2|1_124
GACAGGAGAAGAATCCTGCACTCAGAATGAAATGGATGATGGCGATGAAATATCCGATCACAGCTGACAAAAAGATAATG
>JF965202|A/duck/Eastern_China/40/2007|H6N2|5_372
AACGGGGACGACGCAACTGCTGGTCTCACTCATCTGATGATCTGGCATTCCAACCTGAATGATGCCACGTACCAGAGAAC
>DQ485229-Newcastle-disease-virus-isolate-chicken/China/Guangxi7/2002,-complete-genome_11102
ACTCATACGTGTTAACCCCTGCTCAGCTGGGGGGACTGAGCAACCTTCAGTACTCAAGGCTCTACACAAGGAATATTGGT
>CY125307|A/black_legged_kittiwake/Quebec/02838_1/2009|H13N6|2_1464
ACATTTGAATTCACAAGCTTCTTTTATCGCTATGGATTTGTTGCCAATTTTAGTATGGAGCTGCCCAGCTTTGGAGTATC
>AF380138-Monkeypox-virus-strain-Zaire-96-I-16,-complete-genome_1403
CATCTTCGGTCTCTGTAACTTCCGTTACGGATTGACAAATCTTATCATTGGTCGGTGTTTGGTCTTGCTTTGTGACTTTG
>KX977650|A/black_headed_gull/Netherlands/11/2010|H16N3|4_567
AGGGGATTATAACAACACAACAGGACGAGATGTTTTGGTGATTTGGGGAATCCACCACCCAGATTCGGAAGCAACAGCCA
>KU881709|A/Anseriformes/Anhui/L167/2014|H1N1|1_315
ACAAGTACAGTCCATTATCCAAAAGTTTACAAAACATACTTTGAGAAGGTTAAAAGGTTGAAACATGGAACCTTCGGTCC
>KU201614|A/American_wigeon/Utah/AH0007824/2015|H5N8|2_1984
CCACACACTCATGGGTCCCTAAAAGGAACCGTTCCATTCTGAATACCAGTCAAAGAGGAATCCTTGAGGATGAACAGATG
>FJ969724-Bluetongue-virus-isolate-South-Africa-serotype-1-segment-6,-complete-sequence_1638
CGGGGAAGTTATCAATCTCGCTGCTCGTATGTCTCAGATGTGGATGGAGTATTAGTTACTGACTTCTGTTTTCTGTTTCT
>DQ786572-West-Nile-virus-isolate-France-405/04-polyprotein-gene,-complete-cds_7137
GCGCGAGGTTTCCCCTTCGTCGATGTTGGAGTGTCAGCTCTCTTGCTAGCAGCCGGATGCTGGGGACAAGTCACCCTCAC
>KX979362|A/black_headed_gull/Netherlands/29/2011|H16N3|3_1984
AACTTGAGGGATTTTCAGCTGAATCTAGGAAATTACTCCTCATCGTTCAGGCACTTAGGGACAACCTGGAACCTGGGACT
>CY139550|A/American_black_duck/New_Brunswick/00998/2010|H12N6|4_252
CAAATGTGATCTTTATCTGAATGGCAGGGAATGGTCATACATAGTAGAGAGACCCAAAGAGATGGAAGGAGTTTGCTACC
>FJ969727-Bluetongue-virus-isolate-South-Africa-serotype-1-segment-9,-complete-sequence_325
TTGACAGAGGAGATGGAAAGGTTGGAGGAGGAGGTGGAGATGCTGATGCGGGAGTTGGAGCTACTGGAGCGAATGGAGGA
>JF965053|A/chicken/Eastern_China/49/2010|H6N6|1_1612
AGATTAACGGTCCAGAATCAGTACTAGTTAACACATACCAATGGATCATTAGGAATTGGGAGAATGTTAAGATTCAATGG
>KX977721|A/black_headed_gull/Netherlands/10/2013|H13N8|4_567
TCCGCGGGACCTACAACAACACCACTGGCCGAGATGTCTTGGTTATATGGGGTATACATCACCCTGTCTCCACCGACGAA
>MF145750|A/black_headed_gull/Netherlands/1/2015|H16N3|2_1860
TGGGAGCTAATGGATGAAGATTATCAGGGCAGGCTGTGCAACCCTCTGAATCCATTCGTAAGCCACAAGGAAATTGAGTC
>CY185524|A/black_headed_gull/Republic_of_Georgia/2/2011|H9N1|5_1323
AATACTGAGGGCAGAACGTCTGACATGAGGACTGAAATCATAAGAATGATGGAAAATGCCCGACCAGAAGATGTGTCTTT
>DQ486859-Newcastle-disease-virus-strain-GM-from-China,-complete-genome_12871
GACTTATATAAGAACATGCCAGGGATCCTACTCTCTAATATTGCGGCCACGATATCCCACCCCCTCATTCACTCAAGGTT
>KM245333|A/Anthropoides_virgo/Baicheng/219/2013|H9N2|2_310
AAAACTCGTGTCTCGAAACGATGGAAATTGTCCAACAAACAAGAGTGGACAAACTGACCCAAGGCCGCCAGACCTATGAC
>HM172320|A/chicken/Anhui/39/2004|H5N1|3_1647
CTACGGACTGCAGTAGGCCAAGTTTCAAGGCCCATGTTCCTGTATGTGAGAACCAATGGAACCTCCAAGATTAAAATGAA
>CY021555|A/chicken/Italy/322/2001|H7N1|2_2108
TTCCTAGTAGTTCATACAGGAGGCCAGTGGGGATTTCCAGCATGGTGGAGGCCATGGTGTCTAGGGCCCGAATTGATGCA
>CY132917|A/American_green_winged_teal/Illinois/10OS1598/2010|H4N8|4_1575
AGGATACAAAGACATCATTCTCTGGATTTCCTTTTCCATATCATGCTTCTTGCTCGTTGCACTACTTCTGGCCTTTATTT
>AM900374-Bluetongue-virus-9-segment-8,-complete-sequence,-genomic-RNA,-strain-RSAvvv1/09_66
TGCAAATGCTAAAACATTATGCGGAGCGATCGCAAAGTTGAGTTCGCAACCGTATTGTCAGATTAAAATTGGAAGAGTAA
>KP413760|A/chicken/Huzhou/3916/2013|H7N3|6_1152
TCCCTCAATCATGCTAAATCAGTTACACAAACATTAGTATCGAACAATGATTGGTCAGGTTACTCAGGGAGTTTCATTGT
>CY021653|A/black_duck/Ohio/161/1999|H11N9|4_1216
GGATGAATACGAACTTTGAGTCTGTTCAACATGAATTCAGTGGAATTGAAGAGAGAATAAACCAATTGTCAAAACATGTG
>KT717286|A/Anser_fabalis/China/Anhui/L144/2014|H6N1|8_704
GGCTGATTGAAGAGGTACGACACAGATTGAAAATTACAGAAAACAGCTTCGAACAGATAACGTTTATGCAAGCATTGCAA
>KJ568098|A/American_green_winged_teal/Ohio/13OS2106/2013|H3N8|5_620
ATTGATCCGAATGATCAAGCGAGGAATCAATGATCGGAATTTCTGGAGAGGCGAAAATGGGCGGAGAACAAGAATTGCTT
>KP415652|A/chicken/Dongguan/1177/2014|H7N9|6_567
TGTATATCAGGACCAAGCAACAATGCATCTGCAGTAGTGTGGTACAACAGAAGGCCTGTTGCAGAAATTAACACATGGGC
>MF046202|A/American_black_duck/Alberta/96/2016|H3N6|5_496
TGATGCAAGGCTCAACTCTTCCGAGGAGGTCAGGGGCTGCTGGAGCAGCAGTGAAGGGAGTTGGAACAATGGTGATGGAA
>CY022683|A/chicken/Italy/1082/1999|H7N1|2_2229
TGCTGAGATCATGAAGATCTGTTCCACCATTGAGGAGCTCAGACGGCAAAAACAGTGAATTTGGCTTGTCCTTCGTGAAA
>CY138152|A/black_headed_gull/Iceland/713/2010|H16N3|1_126
AGACAGGAGAAGAACCCTGCCCTCAGAATGAAGTGGATGATGGCAATGAAATATCCAATCACAGCGGACAAAAGAATAAT
>AF431744-Newcastle-Disease-virus-strain-ZJ1,-complete-genome_4270
AAAGTCATCATTCAAGCCGGCACTCAGCGTGCTGTCGCAGTGACCGCTGATCATGAGGTAACCTCCACTAAGATAGAGAG
>CY018006|A/blue_winged_teal/Ohio/31/1999|H3N2|1_1386
GGAATGATCGGAATATTGCCCGATATGACCCCAAGCACAGAGGTGTCGCTGAGAGGGATAAGAGTCAGCAAAATGGGAGT
>KJ568162|A/American_green_winged_teal/Ohio/13OS1861/2013|H3N8|5_186
AAGCTCAGCGACTATGAAGGGAGGCTGATTCAGAATAGCATAACAATAGAGAGAATGGTTCTCTCAGCATTTGACGAGAG
>FJ750818|A/chicken/Uthaithani/NIAH115067/2008|H5N1|2_854
CGTGAGGAAGATGATGACTAACTCACAAGATACTGAGCTCTCCTTTACAATTACTGGAGACAATACCAAGTGGAATGAGA
>AB753216|A/African_Stonechat/Vietnam/8/2009|H9N2|3_63
AAGGCAATGAAAGAGTATGGGGAAGATCCGAAAATCGAAACGAACAAATTCGCATCAATATGCACACATTTAGAAGTCTG
>KX979507|A/black_headed_gull/Netherlands/1/2009|H13N2|4_1323
ATGCTGTAACTGACGTATGGTCATACAATGCAAAGCTTCTTGTTTTGCTAGAAAACGACAAGACTCTAGACATGCACGAC
>LC339713|A/chicken/Vietnam/HU4_26/2015|H6N1|2_441
TTTGGCCAACACTATAGAGGTCTTCAGATCGAACGGTCTAACAGCCAATGAGTCAGGGAGATTAATAGATTTCCTCAAAG
>AJ880277-Pigeon-paramyxovirus-1,-complete-genome_9760
GACCCTGTTACCAATCTAAGTATGTTCTTAAAGGACAAGGCAATCGCACATCCGAAAGATAACTGGCTCGCCTCATTTAG
>KP090445|A/chicken/Jiangxi/NCDZT1126/2014|H5N6|2_2261
CTGTTCCACCATTGAAGAGCTCAGACGGCAAAAATAGTGAGTTTGCCTTGTCCTTCGTGAAAAAATGCCCTGTTTCTACT
>CY185551|A/black_headed_gull/Republic_of_Georgia/8/2011|H9N3|2_496
TCCTCAAGGATGTAATGGAATCAATGGACAAAGAAGAAATGGAAATAACAACACATTTTCAGAGAAAAAGAAGAGTAAGG
>CY196019|A/American_green_winged_teal/Interior_Alaska/11BM00293/2011|H10N5|6_441
ACAGTAAAAGATAGGAGTCCTTACCGTGCATTGATGAGTGTGCCATTAGGATCTTCACCCAATGCTTATCAAGCCAAGTT
>FJ183364-African-horse-sickness-virus-1-strain-HS29/62-VP1-gene,-complete-cds_2196
TTCCACGTTGATCGCAAATAGCTTACATAACCTGGCGATTGGGACTGTTATTCGTGAAGAAGTGAAGCGTATTTTTGGTG
>AF431744-Newcastle-Disease-virus-strain-ZJ1,-complete-genome_122
TGTCGTCTGTTTTCGACGAATACGAGCAGCTCCTTGCTGCTCAGACCCGCCCTAACGGAACTCATGGAGGGGGAGAGAAA
>FJ183364-African-horse-sickness-virus-1-strain-HS29/62-VP1-gene,-complete-cds_2928
AACGAGCGCGGATAAAAGGATGATTGGTACGGACAGTACGATGTCTTTTTTCTCTAGAATGGCGAGGCCAGCGGTTCGAA
>KJ568192|A/American_green_winged_teal/Ohio/13OS1775/2013|H4N8|3_305
AAGCCTAATTTTCTCCCGGATCTGTATGATTACAAGGAGAACCGATTCATTGAGATTGGAGTAACACGGAGAGAGGTTCA
>KX289638|A/chicken/Jalisco/CPA_01655_16_CENASA_95076/2016|H7N3|7_630
TATGGATGTTGCGAGTCAGGCTAGACAGATGGTGCAGGCAATGAGAACCATTGGGACTCATCCTAGCTCCAGTGCTGGTC
>KJ568217|A/American_green_winged_teal/Ohio/13OS1781/2013|H6N8|4_1134
TATGCAGCAGACAGGGAAAGCACTCAAAAGGCTATAGATGGGATTACAAATAAGGTCAATTCCATCATCGACAAAATGAA
>CY166899|A/American_black_duck/Wisconsin/11OS3191/2011|H6N1|6_1240
ACTGACAGGGTTGGATTGCATAAGGCCTTGCTTCTGGGTTGAGCTGATCAGAGGAAGACCCCAGGAGAATACAATTTGGA
>KY561069|A/American_green_winged_teal/Missouri/15OS6591/2015|H11N9|1_620
TGCCCCTTTGATGGTTGCATACATGCTAGAAAGGGAATTGGTCCGTAAAACGAGGTTCCTCCCAGTAGCTGGTGGAACAA
>CY003962|A/blue_winged_teal/Alberta/16/1997|H2N9|6_1260
GCCGAGGGGGAGTGCTACCGAGCGTGTTTTTATGTAGAGTTAATACGCGGAAGACCCAAGGAGGACAAAGTATGGTGGAC
>AF431744-Newcastle-Disease-virus-strain-ZJ1,-complete-genome_8906
TCGCGTGGCTCCATATAAACCAAGTCCAAAGGCATCTGATTGTAGCAGCAAGGACAAGGTCTGCAGTCAACAAGTTAGTA
>FJ183364-African-horse-sickness-virus-1-strain-HS29/62-VP1-gene,-complete-cds_2867
GTAGGGCGTGGATGGAACCTTTAGTTAAGTTGATTGATCAGTCTCCGCCCCTGTGGAATGAAACGAGCGCGGATAAAAGG
>CY041379|A/black_headed_gull/Netherlands/1/2005|H6N8|7_390
CATATACAACAGGATGGGAACGGTAACCACAGAAGTGGCTTTTGGCCTAGTGTGTGCCACTTGTGAACAGATTGCTGATT
>JX465642|A/aquatic_bird/Korea/CN5/2009|H6N5|6_1386
GATGGTCCTGGGATGATGGAGCAATTCTACCATTCGACATCGATAAGATGTAGCTTGTGAAAAAACTCCTTGTTTCTACT
>KT717287|A/Anser_fabalis/China/Anhui/L180/2014|H6N2|1_1736
GTTTCAATCCTTAGTACCTAAGGCTGCTAGAGGTCAATACAGTGGATTTGTGAGAACACTATTCCAACAAATGCGTGACG
>KX714427|A/American_green_winged_teal/Alaska/137884/2009|H1N1|5_186
ATAGAGAGAATGGTTCTCTCTGCGTTTGATGAGAGAAGAAACAAATACCTGGAGGAGCATCCCAGTGCTGGGAAAGACCC
>AB753220|A/African_Stonechat/Vietnam/8/2009|H9N2|8_195
AGCATATAGTGGAACGGATTTTAGAGGACGAGTCAGATGAAGCATTTAAAATGAGTATTGCTTCAGTGCCAGCTCCACGC
>AB079061-Foot-and-mouth-disease-virus---type-O-genomic-RNA,-strain:-O/JPN/2000,-L-fragment_671
GTGACCGGAGGCCGGCACCTTTCTTTTAAACAACTACTTTTAATGAGCACAACTGACTGTTTCATCGCTTTGTTGTACGC
>AB085828-Rabies-virus-genomic-RNA,-complete-genome,-strain:HEP-Flury_6527
GATACTGGATGATAAATCACATTCTTTCACCAGAACAAGACTAGCTTCTTGGCTGTCAGAGAACCGAGGGGGGCCTGTTC
>CY187147|A/American_green_winged_teal/Wisconsin/12OS4577/2012|mixed|5_832
GAGGGTCAGTGGCTCACAAGTCTTGCCTACCTGCTTGTGTGTATGGACTCGCTGTGGCCAGTGGATACGACTTTGAAAGG
>KT717287|A/Anser_fabalis/China/Anhui/L180/2014|H6N2|1_806
AGCAACAGTATCAGCAGATCCATTGGCATCACTACTGGAGATGTGCCACAGCACACAAATTGGCGGGATAAGGATGGTGG
>CY195742|A/mallard/Interior_Alaska/12ML00059/2012|H2N9|1_819
AGAGCAACAGTATCAGCAGACCCACTAGCATCTCTGCTGGAGATGTGCCACAGCACACAGATCGGAGGGGTAAGGATGGT
>EF492407|A/avian/Israel/584/2005|H9N2|1_744
ACTCCAGGGGGAGAGGTGAGAAATGATGATGTTGACCAGAGTTTAATCATTGCTGCCAGGAACATTGTTAGGAGAGCAAC
>DQ431700-West-Nile-virus-isolate-04-213CA-polyprotein-precursor,-gene,-complete-cds_6588
CAGCGGAAGGGCATTGGAAAGATAGGTTTGGGAGGCGCTGTCCTGGGAGTCGCGACCCTTTTCTGTTGGATGGCCGAAGT
>KX977650|A/black_headed_gull/Netherlands/11/2010|H16N3|4_1260
AGGAGAATTCAATCAAGTAGAAAAGAGAATCAACATGCTGGCTGATCGAGTTGATGATGCAGTAACCGATGTTTGGTCAT
>KX979051|A/black_headed_gull/Netherlands/10/2014|H13N6|4_252
GAGACTGTAGCTTCGAGGGTTGGATTCTAGGGAACCCTGCCTGTGCCAGCAACCTGGGGATTAGAGAATGGTCATATTTG
>HM145367|A/duck/Fujian/3193/2005|H6N2|3_1708
CTTCCAAAATCAAGATGAAATGGGGTATGGAAATGAGGCGTTGTCTTCTTCAATCTCTCCAGCAGATTGAGAGCATGATT
>KX598571|A/chicken/Guangdong/SIC2/2012|H9N2|2_1037
CAAGATGGCGAGGTTAGGGAAAGGGTACATGTTCGAAAGTAAGAGTATGAAGTTACGAACACAAGTACCAGCGGAGATGC
>CY139330|A/American_black_duck/New_Brunswick/00867/2010|H5N2|5_512
TCCGAGGATGTGTTCTCTGATGCAAGGATCAACTCTTCCGAGGAGGTCTGGAGCTGCTGGAGCAGCAGTAAAAGGGGTCG
>AF431744-Newcastle-Disease-virus-strain-ZJ1,-complete-genome_13237
CTCACTGAGTATCTACTGTCAGATGCTGTAAAACCATTGCTTAGGCCCGAACAAGTGAGTTCTATCATGTCTCCCAACAT
>CY185711|A/blue_winged_teal/Alberta/221/1978|H3N8|2_1638
ACGGCTCAAATGGCTCTTCAGCTATTCATTAAGGATTACAGATACACGTATCGGTGTCACAGAGGGGACACACAAATCCA
>EF492349|A/avian/Israel/584/2005|H9N2|3_1830
TTCTTTGAAAACAAATCAGAAACATGGCCGATTGGGGAGTCACCCAAAGGGGTGGAAGAAGGCTCGATTGGGAAGGTGTG
>EU743001|A/chicken/CT/260413_2/2003|H7N2|2_186
CAGAAACTGGAGCACCACAACTCAACCCAACTGATGGACCATTACCTGAGGATAATGAGCCAAGTGGATATGCACAAACA
>KY751058|A/chicken/Guangdong/GD15/2016|H7N9|4_315
TATCCTGGAAAATTCGTGAATGAAGAAGCTCTGAGGCAAATTCTCAGAGAATCAGGCGGAATTGACAAGGAACCCATGGG
>KX977650|A/black_headed_gull/Netherlands/11/2010|H16N3|4_378
CAACAATGGTGAGCTGCGGCACCTTTTCAGTGGAGTAAACTCTTTTAGCAGGACAGAATTGATAAGCCCCAGCAAATGGG
>KX714330|A/American_green_winged_teal/Alaska/14258/2006|H4N6|4_1323
TGAATTATTGGTGGCATTAGAAAACCAGCATACTATAGATGTGACAGACTCCGAAATGAACAAACTCTTTGAAAGAGTTA
>CY097534|A/American_black_duck/Illinois/4119/2009|H8N4|4_1152
GAAGTCAACACAGGAAGCCATCGATAAGATCACCAATAAAGTCAACAATATAGTTGACAAGATGAACAGGGAGTTTGAAG
>AB753218|A/African_Stonechat/Vietnam/8/2009|H9N2|5_1216
CCAATCAACAGAGGGCATCTGCAGGACAGATCAGCGTTCAACCCACTTTTTCGGTACAGAGAAATCTTCCCTTCGAAAGA
>LC198536|A/black_swan/Akita/2/2016|H5N6|4_0
AGCAGGGGTTCAATCTGTCAAAATGGAGAAAATAGTGCTTCTTCTTGCAGTGGTCAGCCTTGTTAAAAGTGATCAGATCT
>AF086833-Ebola-virus---Mayinga,-Zaire,-1976,-complete-genome_8967
TGGGCGAGACAAGACATCAGAACCATAGAGGATTCAAAATTAAGAGCATTGTTGACTCTATGTGCTGTGATGACGAGGAA
>CY190685|A/American_black_duck/Maryland/08OS1725/2008|H8N4|6_992
GGATGGCACAGGCTCATGTAATAGCCCAGTGAATAATGGGAAAGGAAGATATGGGGTGAAGGGGTTCAGCTTTAGGTATG
>KY629511|A/chicken/Bangladesh/23974/2014|H5N1|7_528
AACAGAATGGTGCTGGCTAGCACTACAGCTAAGGCTATGGAGCAGATGGCGGGATCAAGCGAACAGGCAGCGGAAGCCAT
>CY136516|A/mallard/Alberta/104/2004|mixed|4_248
CGACCTACACCTCACCGGAACATGGGACACTTTAATAGAGAGAGACAATTCTATTGCCTACTGTTACCCGGGAGCCACTG
>CY128683|A/American_black_duck/New_Brunswick/02720/2007|mixed|2_496
GACTAATAGATTTTCTCAAGGACGTGATGGAATCAATGGATAAAGAGGAAATAGAAATAACAACACATTTCCAGAGGAAG
>KY415799|A/chicken/Hubei/ZYSJF11/2016|H5N6|3_2115
TGGTTCAACTCCTTCCTCACACATGCACTAAGATAGTTGTGGCAATGCTACTACTATTTGCTATCCATACTGTCCAAAAA
>CY020864|A/blue_winged_teal/Ohio/907/2002|H1N6|5_640
GAATTTCTGGAGAGGCGAAAATGGACGGAGGACAAGAATCGCTTACGAAAGAATGTGCAACATCCTCAAGGGAAAATTCC
>KC464596|A/brambling/Beijing/16/2012|H9N2|2_1037
CAAGATGGCGAGATTAGGGAAAGGGTACATGTTCGAAAGTAAAAGTATGAAATTACGGACACAAGTACCAGCGGAAATGC
>KU289784|A/American_green_winged_teal/Mississippi/A00468514/2009|H7N7|2_434
ACCGGCTGCAACTGCATTAGCTAATACTATAGAGGTCTTCAGATCGAATGGTCTGACAGCTAATGAATCAGGGAGACTAA
>KT717284|A/Anser_fabalis/China/Anhui/L144/2014|H6N1|6_1024
GGGCCTATGGGGTAAAAGGGTTTTCATTTAAATACGGTAATGGTGTTTGGATCGGAAGAACAAAAAGCACTAGTTCCAGA
>MF613845|A/American_black_duck/Alberta/96/2016|H3N6|4_1449
AAGATATACCACAAATGTGACAATGCTTGCATAGAATCAATTAGAAACGGGACTTATGATCATGACATATACCGAGATGA
>KT717289|A/Anser_fabalis/China/Anhui/L180/2014|H6N2|3_1260
AGCTGGATAGAACTTGATGAGATAGGGGAAGATATTGCCCCAATTGAACACATTGCGAGCATGAGAAGAAACTATTTTAC
>AF086833-Ebola-virus---Mayinga,-Zaire,-1976,-complete-genome_1830
TCCCGATGTGGTGGTTGATCCCGATGATGGAAGCTACGGCGAATACCAGAGTTACTCGGAAAACGGCATGAATGCACCAG
>DQ485230-Newcastle-disease-virus-isolate-chicken/China/Guangxi9/2003,-complete-genome_10736
AATTGATTCATGTCAATCATCTGATTGGCCATAACCTGAAGGATCGTGAAACCATTAGATCAGACACATTCTTCACTTAC
>CY020644|A/chicken/Afghanistan/1573_92/2006|H5N1|1_682
TGTACATTGAGGTATTGCATTTGACTCAGGGAACCTGCTGGGAACAGATGTACACTCCAGGCGGAGAAGTAAGAAATGAC
>CY079226|A/avian/Japan/8KI0185/2008|H4N6|1_1240
TGATAAAAGCAGTACGAGGCGATTTGAATTTTGTCAACAGAGCGAACCAGCGGCTAAATCCCATGCATCAACTCCTGAGG
>KT717284|A/Anser_fabalis/China/Anhui/L144/2014|H6N1|6_256
CGGGCAATTCATCTCTTTGCCCTATTAGTGGGTGGGCAATATACAGTAAGGACAACGGTATAAGAATTGGGTCCAAGGGG
>CY079233|A/avian/Japan/8KI0162/2008|H3N8|2_1575
CATGAGCATTGGAGTTACAGTGATAAAGAACAATATGATAAACAATGACCTGGGGCCAGCAACAGCTCAGATGGCCCTTC
>KX977747|A/barnacle_goose/Netherlands/1/2006|H1N1|6_1008
ATGGAACAGGCAGTTGCGGTCCGGTGTCCTCTAACGGGGCATATGGAGTAAAAGGGTTTTCATTTAAATACGGCAATGGT
>LC275035|A/bean_goose/Ishikawa/1701A012/2017|H5N6|2_1054
GCGAGATTAGGGAAAGGATACATGTTCGAAAGTAAAAGCATGAAACTACGGACACAGATACCGGCAGAAATGCTTGCAAA
>JN540079|A/chicken/Attock/NARC_14994/2009|H9N2|3_620
TTGAAGAAAGATTTGAAATTACAGGGACCATGCGCAAGCTTGCCGACCAAAGTCTCCCACCGAACTTCTCCAGCCTCGAA
>LC275039|A/bean_goose/Ishikawa/1701A012/2017|H5N6|6_63
CTGCTAATAGGAATCACCAATTTGGGCCTAAACATCGGACTACACTACAAAGTGAGTGATTCAACAACTATGAACATTCC
>CY117042|A/chicken/New_Jersey/10977_2/1994|H2N2|1_63
CGCGAGATACTCACTAAGACCACTGTGGACCATATGGCCATCATCAAAAAATACACATCGGGAAGGCAAGAGAAGAACCC
>KM519951-Zaire-ebolavirus-isolate-Ebola-virus/H.sap-wt/COD/2014/Boende-Lokolia,-partial-genome_427
GTTAAAAGACAAATTGCTCGGAATCACAAAATCCCGAGTATGAATTCTCGTCCTCAGAAAGTCTGGATGACGCCGAGTCT
>MG279825|A/blue_winged_teal/Ohio/16OS0997/2016|H4N6|1_806
TAGTAAGAAGGGCAACAGTGTCAGCAGACCCACTAGCATCTCTATTGGAGATGTGCCATAGCACACAAATTGGGGGAATT
>CY034843|A/chicken/New_York/10508/2005|H7N2|3_186
TAATAGTGGAGTCTGGTGATCCAAATGCACTCCTAAAACACAGATTTGAAATAATTGAAGGGAGAGATCGTACTATGGCC
>MF630444|A/duck/Guangxi/SDY129/2014|H7N9|3_793
CGCGCCCCCTCAGATTGCCTGACGGGCCTCCTTGCTCTCAGCGGTCGAAATTCTTGCTGATGGATGCTCTGAAGTTGAGC
>KX979558|A/barnacle_goose/Netherlands/1/2010|H6N8|6_63
TGGGGTTGGTTGTATTCAATGTTCTACTGCATGTCGTGAGCATCATAGTAACAGTATTGGTCCTGGGGAAAGGTGGAAAC
>CY129339|A/American_black_duck/New_Brunswick/02490/2007|H7N3|3_189
TCAATAATCGTAGAACCTGGTGATCCAAATGCATTACTGAAGCACAGATTTGAAATAATTGAAGGAAGAGACCGAACAAT
>CY034197|A/chicken/New_York/143646_2/2005|H7N2|1_1984
ACAACAAGGCCACTAAGAGGCTTACGGTTCTTGGGAAAGATGCAGGTGCATTGACCGAAGATCCAGATGAAGGCACAGCT
>CY034844|A/chicken/New_York/10508/2005|H7N2|2_1736
TGAAAAAGTTGTGGGAACAAAGCCGCTCAAAAGCAGGACTGTTGGTTTCAGATGGAGGACCAAACTTATACAATATCCGG
>FJ969724-Bluetongue-virus-isolate-South-Africa-serotype-1-segment-6,-complete-sequence_378
TGGGATGATGGATGAGGCCGTGAAGCAATCCGCATTGGTTAATTCGGAAAGAGTTAGATTGGATGATTCTCTTTCTGCAA
>FJ183364-African-horse-sickness-virus-1-strain-HS29/62-VP1-gene,-complete-cds_1769
CGGATCCACTCAATCTAACCATTGCGATCGATTACAGTGAATTTGATACACATTTGACGCCTTATAACTTCAGAAATGGG
>KR105211-Zaire-ebolavirus-isolate-Ebola-virus/H.sapiens-wt/SLE/2014/Makona-G3952.1,-partial-genome_8622
TGTGACAGTAGTTTTTGCAAAAAAGACCACCAGTTAGAAAGTTTAACTGATAGGGAATTACTCCTACTATTTTTTTGTAA
>DQ485230-Newcastle-disease-virus-isolate-chicken/China/Guangxi9/2003,-complete-genome_14762
GTGATGTAATCAGCTTAGTACTCAGAGGTGCGGTTTCCCTAGAGGATCTCATCCCATTAAGGACATACCTGAAGCGCAGT
>KP636485|A/Anas_platyrhynchos/Spain/1877/2009|H7N2|3_1220
CCAGAGTGAATTCAACAAGGCATGTGAATTGACAGATTCAAGTTGGATTGAGCTTGATGAAATAGGGGAAGACATTGCTC
>MF112534|A/chicken/Nigeria/16VIR5840_92/2016|H5N1|3_620
CACAGGAACCATGCGCAGGCTTGCTGACCAAAGCCTCCCACCGAACTTCTCCAGCATTGGAAATTTTAGAGCCTATGTGG
>CY021322|A/green_winged_teal/Ohio/1289/2005|H3N8|3_992
ATAAATCCCAATTACCTTCTGGCTTGGAAGCAAGTGCTAGCAGAACTCCAGGACTTTGAGAGTGAGGAGAAGATCCCAAA
>KC357320|A/barn_swallow/Hong_Kong/1161/2010|H5N1|4_567
GTACTGTGGGGGATCCACCATCCTAATGATGAGGCAGAGCAGACAAGGCTCTATCAAAACCCAACCACCTATGTTTCCAT
>KX978775|A/barnacle_goose/Netherlands/1/2011|H6N8|8_441
ATCAACTAGAGACACTAGTCTCTCTGAGGGCATTCACAGAAGATGGTGCAATTGTGGCTGAAATATCTCCCATTCCCTCC
>DQ374651-West-Nile-virus-isolate-Ast02-3-570,-complete-genome_488
CCACTGACGTCACAGACGTCATTACGATTCCAACAGCTGCTGGAAAGAACCTATGCATTGTCAGAGCAATGGACGTGGGA
>CY022679|A/chicken/Italy/1082/1999|H7N1|6_896
CTCGAATCGGCCGTGGGTATCTTTCAATCAAAATCTGGAGTATCAAATAGGATATATATGCAGTGGAGTTTTCGGAGACA
>AF431744-Newcastle-Disease-virus-strain-ZJ1,-complete-genome_7442
CACATGCCCTGATGAACAAGATTACCAAATTCGGATGGCTAAGTCTTCATATAAACCCGGGCGATTTGGTGGAAAGCGCG
>CY140135|A/blue_winged_teal/North_Dakota/Sg_00730/2008|H10N7|1_2046
CCAGATGAAGGCACCGCCGGAGTGGAGTCAGCTGTTCTAAGAGGATTCCTCATTTTGGGCAAAGAAGACAAGAGATATGG
>KX160166|A/chicken/Hebei/3/2013|H5N2|8_315
AAATGTCAAGAGATTGGTTAATGCTCATCCCCAAACAGAAAGTGACAGGGTCTCTTTGCATTAGAATGGACCAAGCAATA
>DQ485231-Newcastle-disease-virus-isolate-chicken/China/Guangxi11/2003,-complete-genome_11956
CCATATCTCGGGTCGAAGACTCAAGAGAGAAGAGCCGCCTCGCTTGCGAAAATAGCCCACATGTCACCACATGTGAAAGC
>CY076992|A/black_headed_gull/Netherlands/1/2006|H4N5|4_1449
TTCCACAAGTGTGATAACAACTGCATTGAAAGCATTCGGAATGGAACCTATGATCATGATGTTTATAGAGATGAAGCGAT
>EF681881|A/chicken/Taiwan/2838V/00|H6N1|7_576
TACAGCTAAAGCTATGGAGCAGATGGCTGGATCGAGTGAGCAGGCAGCGGAAGCCATGGAGGTTGCTAGTCAGGCCAGGC
>DQ485229-Newcastle-disease-virus-isolate-chicken/China/Guangxi7/2002,-complete-genome_10065
ACTAAGGAACTGCCAGGTAATGGCAGAAGGAATTCTAGCTGACCAGATTGCACCTTTCTTTCAGGGAAACGGGGTTATTC
>KT699054|A/Anser_fabalis/Anhui/L139/2014|H9N2|2_1798
ATATCCGGAACCTCCACATTCCGGAGGTCTGCTTGAAGTGGGAATTGATGGATGAAGACTACCAGGGCAGGCTGTGTAAT
>KX185922|A/American_oystercatcher/Chile/C1307/2015|H9N2|5_1302
GGGAGAACTTCCGATATGAGGACTGAGATCATAAGGATGATGGAGAATGCCAGACCAGAAGATGTGTCTTTCCAGGGGCG
>EU742999|A/chicken/CT/260413_2/2003|H7N2|8_128
TTGAAGGGAAGAAGCAGCACACTTGGGCTCGACCTGCGAGTGGCCACAATGGAAGGCAAAAAGGTTGTTGAAGAAATCCT
>CY102671|A/mallard/Alberta/22/2001|H7N3|1_126
AGGCAAGAGAAGAACCCCGCACTCAGGATGAAGTGGATGATGGCCATGAAATATCCAATCACAGCAGATAAAAGAATAAT
>AB079061-Foot-and-mouth-disease-virus---type-O-genomic-RNA,-strain:-O/JPN/2000,-L-fragment_3294
GCGAGAGCCCCGTGACCAATGTGAGAGGTGACCTGCAAGTATTGGCTCAGAAGGCGGCAAGAACGCTGCCTACCTCCTTC
>HM145530|A/chicken/Hunan/989/2005|H6N2|2_1922
CAATGCTGTGGTAATGCCAGCTCATGGCCCAGCCAAGAGCATGGAATATGATGCCGTTGCAACTACACATTCATGGATCC
>HM570065|A/Anas_platyrhynchos/Belgium/12827/2007|H3N8|1_819
ATCAGCAGACCCATTGGCTTCGCTCTTGGAGATGTGCCATAGTACACAAATTGGCGGAATAAGGATGGTGGACATTCTTA
>KF860026-African-horse-sickness-virus-isolate-HS-10/62-2S-VP1-gene,-complete-cds_183
TTTAGAGCGCGAGAGGGATGCGGGGAGGTTGAAGCTTTACGATCTACAAGTGATACGGGAAGCATCCTGGGAAGATTTGT
>KT725338-Zaire-ebolavirus-isolate-Ebola-virus/H.sapiens-wt/LBR/2014/Makona-LIBR10103,-partial-genome_7638
GAGTTTTTCTACTGAGCTGCGAACCTTTTCAATCCTCAACCGTAAGGCAATTGACTTCCTGCTGCAGCGATGGGGTGGCA
>CY138648|A/American_black_duck/New_Brunswick/00322/2010|H3N8|4_868
GAGATCAGATGCGCCTATTGACACATGCATTTCTGAGTGCATCACTCCTAATGGAAGCATCCCCAATGACAGGCCCTTTC
>KR063680|A/chicken/Egypt/A10351A/2014|H5N1|6_1134
ATATCGTAGCAATAACTGAATGGTCAGGATATAGCGGGAGTTTTGTCCAGCACCCAGAACTGACAGGATTAGATTGCATA
>CY132979|A/American_green_winged_teal/Illinois/10OS3329/2010|H7N7|2_630
AAGAAGAAGCAGAGGTTAAATAAGAGGAGCTATCTGATAAGAGCATTGACACTGAACACAATGACAAAGGACGCCGAAAG
>FJ183364-African-horse-sickness-virus-1-strain-HS29/62-VP1-gene,-complete-cds_3721
AATTTGTATGTTGCCCAACATATTATGTTAGATGCGGCGACGGGGTTAACGCCATCACGATATGATATTAATGTATCGGG
>KU646949|A/Anas_platyrhynchos/Belgium/17330cls42/2013|H5N2|1_1736
CTTTCAATCCTTGGTGCCTAAGGCTGCCAGAGGTCAGTACAGTGGATTTGTGAGAACACTATTCCAGCAGATGCGTGATG
>CY097534|A/American_black_duck/Illinois/4119/2009|H8N4|4_64
ATATGCATTGGTTACCAATCGAACAACTCCACAGACACAGTGAACACTCTTATAGAACAGAATGTGCCGGTCACTCAAAC
>KT725294-Zaire-ebolavirus-isolate-Ebola-virus/H.sapiens-wt/LBR/2014/Makona-LIBR10027,-partial-genome_18540
GTCGATTTAAAAATGGTGATAGCCTTAATCTTTGTGTAAAATTAGAGATTTGGTGTTATAACTTTAACATTTTTGTCTAG
>EU026101|A/avian/NY/118353_1/2001|H7N2|1_1612
CAATGATGTGGGAGATCAATGGTCCTGAGTCAGTGTTGGTCAACACCTATCAGTGGATCATCAGAAACTGGGAGACTGTG
>FJ196590-African-horsesickness-virus-isolate-HS-02/07-structural-protein-VP6-gene,-complete-cds_520
CCGAGGAGGACTCGTTGCAAAGAGTGGCAAATGTGGCGGGGAACCATTGGATAGGACAGGCGGCTGCAGCGGAAATTCAA
>CY093803|A/American_wigeon/California/6610/2008|H12N5|3_1386
GAAGGGAGTCTACATAAACACAGCTCTGCTCAATGCTTCTTGCGCGGCCATGGATGACTTCCAGCTGATTCCAATGATAA
>CY128758|A/American_black_duck/New_Brunswick/02375/2007|H4N8|4_693
TTGGCAGCAGACCATGGGTGAGAGGCCAAAGCGGCAGGATCAGCTTCTACTGGACAATTGTGGAACCAGGAGATCTCATA
>CY130472|A/American_green_winged_teal/Interior_Alaska/10BM04207R0/2010|H3N6|5_128
GGTTGGCGGAATTGGAAGATTCTACATACAAATGTGCACTGAACTCAAGCTCAGCGACTATGAAGGAAGGCTGATTCAGA
>CY132917|A/American_green_winged_teal/Illinois/10OS1598/2010|H4N8|4_756
GGAGCCTGGAGACCTCATAGTCTTCAACACCATAGGGAATTTAATTGCCCCAAGAGGTCATTACAAGCTTAACAGTCAAA
>KU311528|A/domestic_duck/LongAn/0183/2013|H5N1|2_1525
TGCCCAGTTTTGGAGTGTCTGGAATTAATGAATCCGCCGACATGAGCATTGGTGTTACAGTGATAAAAAACCATATGATA
>CY004960|A/blue_winged_teal/Alberta/293/2003|H4N6|1_744
TGGGAGCAGATGTACACTCCAGGAGGAGAAGTGAGAAATGATGATGTTGACCAAAGTTTGATTATCGCTGCTAGAAACAT
>KX867833|A/chicken/Anhui/AH120/2015|H9N2|4_930
ACATTGCCATTCCAAAATGTAAGTAAGTATGCATTTGGAAACTGCTCAAAATACATTGGCATAAAGAGTCTCAAACTTGC
>GQ907297|A/black_headed_gull/Mongolia/1756/2006|H16N3|5_504
CTCCCTCATGCAGGGATCGACACTCCCAAGAAGGTCTGGAGCGGCTGGTGCAGCTGTAAAGGGAGTTGGGACAATGGTGA
>AJ620349|A/chicken/Germany/R28/03|H7N7|6_378
ATATGTATCATGCGACCCAACAGGATGCAAAATGTATGCCTTGCACCAAGGGACTACCATTAGGAACAAACATTCAAATG
>KY550901|A/American_green_winged_teal/Mississippi/AH0076465/2016|H7N3|1_310
ATAGGAATGGACCGACAACAAGTACAGTTCACTATCCCAAGGTATATAAAACTTATTTCGAGAAAGTTGAAAGGTTGAAA
>AF431744-Newcastle-Disease-virus-strain-ZJ1,-complete-genome_1403
AGGGCGGATCAAACAAGCCGCAAGGGCAACCAGATGCCGGGGATGGGGAGACCCAATTCTTGGATTTTATGAGAGCAGTG
>FJ183364-African-horse-sickness-virus-1-strain-HS29/62-VP1-gene,-complete-cds_1891
TTGAGATATGAGGGATACACATTAGACGAATTAATAGAGTTTGGATATGGAGAGGGTCGCGTGCTGAACACATTATGGAA
>CY097316|A/greater_scaup/Wisconsin/4234/2009|H11N9|1_1386
ATGGGAATGATCGGGATACTACCTGACATGACCCCAAGTACTGGAATGTCGCTGAGAGGGATAAGAGTCAGTAAGATGGG
>AB009663-Rabies-virus-genomic-RNA,-complete-genome,-viral-complementary-sequence_7686
CACTTTCAATATACCGAGCCATCGAGGAAGGGGCATCTAAACTAGGGCTGATCATCAAAAAAGAAGAGACCATGTGCAGT
>AB079061-Foot-and-mouth-disease-virus---type-O-genomic-RNA,-strain:-O/JPN/2000,-L-fragment_3965
GGGTTGGTAAAAGTCGCCTCGAGTTTCTTCCGGTCCACACCCGAAGACCTTGAGAGAGCGGAGAAACAGCTCAAAGCACG
>CY101452|A/blue_winged_teal/Alberta/130/1987|H3N8|2_1008
CTTAGGAATGTATTGAGCATTGCACCTATAATGTTTTCGAACAAAATGGCAAGGCTAGGAAAAGGATACATGTTCGAAAG
>KT717284|A/Anser_fabalis/China/Anhui/L144/2014|H6N1|6_1088
AAGCACTAGTTCCAGAAGCGGCTTTGAGATGATTTGGGATCCGAATGGATGGACTGAGACGGACAGTAGTTTCTCAGTGA
>CY129195|A/American_black_duck/New_Brunswick/02481/2007|mixed|4_806
AATGGAAATCTAATTGCTCCTCGAGGTTATTTTAAGATGCGCACTGGGAAAAGCTCGATAATGAGATCAGACGCACCTGT
>KX979160|A/black_headed_gull/Netherlands/1/2009|H13N2|1_1922
GTTCTCTTCTCTAACTGTGAATGTGAGAGGATCAGGAATGAGAATACTCGTGAGGGGTAACTCCCCGGTATTCAACTACA
>KU646954|A/Anas_platyrhynchos/Belgium/17330cls42/2013|H5N2|6_434
AACACTCAAATGGTACAATACATGATAGGATTCCCCATCGAACCCTTTTGATGAACGAATTGGGTGTTCCGTTTCATTTG
>LC275035|A/bean_goose/Ishikawa/1701A012/2017|H5N6|2_2108
TCCCTAGTAGCTCATACCGGAGACCAGTTGGAATCTCTAGTATGGTGGAGGCCATGGTATCTAGGGCCCGAATTGATGCA
>AF431744-Newcastle-Disease-virus-strain-ZJ1,-complete-genome_11590
ACTAGGAGGCCCCTCGGTATCAAAAGGCTGATGCGGATAATCAATTACTCGAGCATGCATGCAATGTTGTCCAGAGATGA
>FJ183364-African-horse-sickness-virus-1-strain-HS29/62-VP1-gene,-complete-cds_1281
GAGACGAGGGGGTGAAGAGATCGTGATGCCTGAAGATATGTATACATCGATATTACGTCTTGCTAAAAACACAAGCTCAG
>FJ183364-African-horse-sickness-virus-1-strain-HS29/62-VP1-gene,-complete-cds_3416
ATGTTGTAATGCGAGGGTTCATTACTGCGAATACCATCATTAACATATTGGAGAAATTGGGACACACGCACTCGGCGAGC
>CY015443|A/black_duck/Ohio/95/1993|H1N1|4_1426
TGAGGAATAATGCTAAAGAACTTGGGAATGGTTGCTTTGAGTTCTACCACAAGTGTGATGATGAATGCATGGAAAGTGTG
>FJ183367-African-horse-sickness-virus-1-strain-HS29/62-VP4-gene,-complete-cds_1736
GTCAAGGATAGGGAAGGGAAGCTGGCGGCGTTAAGTGAAGCGAAGGCGGAACTCATTGAGTGGAAGGATGAGAAAGCGGA
>KT338424|A/American_green_winged_teal/Alaska/478/2014|H3N1|8_441
ATCGGCTGGAAACCCTAATACTACTCAGAGCTTTCACTGAAGAAGGAGCAATTGTCGGCGAAATCTCACCATTGCCTTCT
>DQ376887|A/chicken/Taiwan/PF1/02|H6N1|1_682
CGGTAGCAGGCGGAACAAGCAGTGTGTACATTGAGGTATTGCACTTGACTCAAGGGACTTGTTGGGAACAGATGTACACT
>AB605247-Newcastle-disease-virus-RNA,-segment:-1,-strain:-NDV/Bali-1/07,-nearly-complete-sequence_6954
TTATACTCACAATGTGATATTATCTGGTTGCAGAGATCACTCACACTCACATCAATACTTGGCACTTGGCGTGCTTCGGA
>CY117472|A/gull/Maryland/18/1977|H2N9|5_448
GGCATTCCAATCTGAATGACGCAACATACCAGAGAACAAGGGCTCTTGTGCGTACTGGTATGGATCCCAGGATGTGCTCT
>AJ880277-Pigeon-paramyxovirus-1,-complete-genome_12322
TATCAACAAATTATGCTCCTGGGCCTATCCCTAATTGAATCACTCTTCCCAATGACAACAACCAAGACGTATGATGAGAT
>LC275034|A/bean_goose/Ishikawa/1701A012/2017|H5N6|1_1178
GGGACGAACAATCAATTGCTGAAGCAGTCATTGTAGCAATGGTATTCTCACAAGAAGACTGCATGATAAAGGCAGTCCGA
>MF630441|A/duck/Fujian/S4170/2014|H7N9|8_320
TAAACAAAAAGTGGCAGGTTCCCTTTGCATCAGAATGGACCAGGCAATAATGGATAAAAACATCATACTGAAAGCAAACT
>CY034845|A/chicken/New_York/10508/2005|H7N2|1_1922
TGAATGTGAGAGGCTCAGGGATGAGGATACTGGTGAGAGGCAATTCTCCAGTGTTCAATTACAACAAGGCCACTAAGAGG
>AB645847-Rabies-virus-viral-cRNA,-complete-genome,-strain:-1088_10248
GAACCATGACTGGAGATTACAGCCCCAACAAGAAAGTGTCCCGTAAGGCAGGATGTTCAGAATGGGTCTGTTCTGCTCAA
>KX714368|A/American_green_winged_teal/Alaska/103773/2008|H3N8|2_1488
AAGCTTCTTCTATCGCTATGGATTTGTAGCCAACTTTAGCATGGAACTGCCCAGCTTTGGAGTGTCTGGAATCAATGAAT
>KF860026-African-horse-sickness-virus-isolate-HS-10/62-2S-VP1-gene,-complete-cds_2623
ATCATTTTTATGATGAAGTCGTCGATTATCGGGCATAGGAAACTGAAGAGGACAATTAAGGATGGAGGATATAGAGATAG
>AF431744-Newcastle-Disease-virus-strain-ZJ1,-complete-genome_13481
CCCGGCAACCCGCATCATTCATACAAGAGCTAGATCTGAGTGCCCCAGCAAGGTACGACGCATTTACACTGAGTAAGGTT
>MF146426|A/Bewick_swan/Netherlands/5/2007|H3N6|6_1134
TCAGGCTACGAAATGTTAAAAGTCCCAAATGCAGAAACCGATACCCAATCGGGCCCAACCTCACATCAGGTAATTGTCAA
>CY138145|A/black_headed_gull/Iceland/713/2010|H16N3|4_320
AAGATCCTAATGCTCCTAACAAACTCTGCTTCCCAGGAGAGTTGGACAACAATGGTGAGCTGCGGCACCTTTTCAGTGGA
>KF888478|A/chicken/Bangladesh/18061/2012|H5N1|4_441
AGTGCAGCATGTCCATACCAGGGAAATTCCTCCTTCTTCAGGAATGTGGTATGGCTTATCAAAAAGGACAATGCATACCC
>CY079261|A/avian/Japan/8KI0102/2008|H3N8|6_192
CACAATGGCACAATACCAATGTTATTGAGTATATAGAGAGACCGGAGAATGATCATTTCATGAACAATACAGAAGCATTG
>FJ183366-African-horse-sickness-virus-1-strain-HS29/62-VP3-gene,-complete-cds_2108
GCTAATGACTTTGAAGACTTGATGTTAGTGGATCACGTGTATATACAGCGCACGATGTTACCTGAACCTAGGTTAGACGA
>CY017768|A/black_duck/Ohio/194/1986|H11N1|5_1280
CTCCCATTCGAGAGAGCAACCATCATGGCGGCATTTACAGGGAATACTGAAGGCAGAACTTCAGACATGAGAACTGAGAT
>CY017772|A/black_duck/Ohio/194/1986|H11N1|1_1674
GACTGTGAAAATTCAATGGTCACAGGATCCCACAATGTTGTACAATAAGATGGAATTCGAACCATTTCAGTCTCTGGTCC
>CY005659|A/black_duck/AUS/751/1978|H3N8|1_1426
TGACTCCAAGCACAGAGATGTCACTGAGGGGAGTGAGGGTTAGTAAAATGGGAGTGGATGAATATTCCAGCACTGAGAGA
>AY562988-Newcastle-disease-virus-isolate-chicken/U.S.(CA)/1083(Fontana)/72,-complete-genome_10370
ATCAGCTGATGGGCCTACCTCACTTCTTCGAGTGGATTCATCTTAGACTAATGGACACTACAATGTTTGTAGGAGACCCT
>CY097166|A/American_coot/Illinois/3405/2009|H10N3|1_315
AGGAATGGACCAACAACTAGTACGATCCATTATCCAAAGGTATATAAAACTTATTTCGAAAAAGTCGAAAGGTTGAAGCA
>GU050864|A/green_winged_teal/Louisiana/272GW/1987|H10N2|3_1764
CTTCTTCAGTCCCTTCAGCAAATTGAAAGCATGATTGAAGCCGAGTCCTCTGTCAAGGAGAAAGACATGACTAAGGAATT
>AJ880277-Pigeon-paramyxovirus-1,-complete-genome_13603
GTACGGTATTTGTTCAGAGGAATAGGGACTGCTTCATCTTCTTGGTATAAGGTATCTCATCTTCTTTCTGTCCCTGAGGT
>CY097309|A/greater_scaup/Wisconsin/4234/2009|H11N9|4_630
AGCTCTTATATAGCGGTAGGCTCAGAAAGTTACAACAGGAGGTTCACTCCTGAAATCAGTACAAGGCCTAAAGTAAATGG
>KX979507|A/black_headed_gull/Netherlands/1/2009|H13N2|4_819
ATGGGGGATTACTGGCTCCCAGATATGGTTACATTATTGAGGAATATGGAAAAGGGCGAATTTTCCAAAGCCGCATTCGC
>FJ183364-African-horse-sickness-virus-1-strain-HS29/62-VP1-gene,-complete-cds_2013
TATGTTAAGTGATGAAGATAAAGTTCAGGGAGTTTTTAAACCACCTATTGGAGTGAAGCCAGTAAAGAACATTAAAATTT
>CY132894|A/American_green_winged_teal/Illinois/10OS1551/2010|H4N6|7_260
ATGGGAATGGAGATCCAAACAACATGGACAGAGCAGTCAAACTGTACAGGAAGCTAAAAAGGGAAATAACGTTCCATGGG
>AF077761-Newcastle-disease-virus-strain-LaSota,-complete-genome_10309
AAGTACTGTCTTAATTGGAGATATCAGACAATCAAATTGTTCGCTCATGCCATCAATCAGTTGATGGGCCTACCTCACTT
>JX473838-Rabies-virus-isolate-178J09,-complete-genome_10980
CCCAGGTAACCTCGTCCTTTTCATCTGAGCTATACCTCCGATTCTCCAAACGAGGGAAGTTTTTCAGAGATGCCGAGTAC
>CY136556|A/blue_winged_teal/Alberta/405/2008|H10N7|2_1449
AAGAAGTCCTACATAAATAGGACAGGAACATTTGAGTTCACAAGTTTTTTCTATCGCTATGGATTCGTAGCCAATTTCAG
>CY206884|A/glaucous_winged_gull/Southcentral_Alaska/14MB01318/2014|H16N3|2_671
CAACACAATGACCAAAGACGCTGAAAGAGGCAAATTGAAGAGAAGAGCAATTGCAACACCTGGCATGCAAATCAGAGGAT
>EU448369-Foot-and-mouth-disease-virus---type-O-isolate-O1/BFS-1860/UK/67-(IAH2)-polyprotein-gene,-complete-cds_5429
GAGGGCATGGTCCACGACTCTATTAAAGAGGAACTCCAACCCCTCCTCCAACAAACTTCATTTGTGAAACGCGCTTTCAA
>AB934282-Bovine-leukemia-virus-complete-proviral-genome,-host:-Bos-taurus_2074
TCTCCCGGAACAGATACAATTGGCTACAAGGCCCTCTGACCCTGGCTCTAAAACCAGAGGGTCCCTTTATCACCATCCCA
>CY191027|A/American_black_duck/Maryland/11OS3898/2012|H2N1|4_310
TAGTGGAAAAGGAAAACCCGATGAATGGTCTGTGCTATCCAGGCAGTTTCAATGACTATGAGGAATTGAAACATCTTCTC
>AF077761-Newcastle-disease-virus-strain-LaSota,-complete-genome_10492
AATGATGACATATATATTGTCAGTGCCAGAGGGGGTATCGAAGGATTATGCCAGAAGCTATGGACAATGATCTCAATTGC
>DQ064517|A/chicken/Fujian/25/00|H9N2|2_1488
ACATTTGAATTCACAAGTTTTTTCTACCGTTATGGATTTGTGGCTAACTTCAGTATGGAGCTGCCCAGCTTTGGAGTGTC
>CY079280|A/avian/Japan/8KI0040/2008|H3N5|3_1323
AGAAGGAACTATTTCACAGCGGAAGTTTCCCACTGCAGGGCCACCGAATACATAATGAAGGGAGTGTACATAAACACAGC
>FJ183364-African-horse-sickness-virus-1-strain-HS29/62-VP1-gene,-complete-cds_610
CCATTATTATTTGAGATGTGCGTGACTGAATCAATTTTGGAGTTTAATATGTGGTACCGAATGCGTGAAGAGAGAATACA
>KM113315|A/chicken/Guizhou/C1011/2009|H9N2|2_2013
CGCTCCATTCTTAATACCAGCCAAAGGGGGATCCTTGAGGATGAACAGATGTACCAGAAGTGTTGCAACCTATTCGAAAA
>KP636480|A/American_black_duck/Maine/44411/532/2008|H3N8|6_192
TGGCACAACACTAATGTCATTGAGTATATAGAGAGGCCAGAGAGTGATCATTTCATGAACAATACAGAACCATTGTGTGA
>AB934282-Bovine-leukemia-virus-complete-proviral-genome,-host:-Bos-taurus_4697
AAGCTCCCCGGGCAAAACAATCGTCGGTGGCTAGGACCACTCCCGGCCCTAGTCGAAGCCTCGGGAGGCGCTCTCCTGGC
>FJ183364-African-horse-sickness-virus-1-strain-HS29/62-VP1-gene,-complete-cds_671
TGCGTGAAGAGAGAATACAATCACTGAAATTTGGATTGGAAACAATTGACCCTTTCAAACTGATACAAGAATTCTTTGAA
>JN588845|A/chicken/Cambodia/TKCMB5T/2010|H5N1|6_1116
ATATTGTAGCAATAACTGATTGGTCAGGGTATAGCGGGAGTTTTGTCCAGCATCCAGAACTGACAGGACTAGATTGCATA
>AB934282-Bovine-leukemia-virus-complete-proviral-genome,-host:-Bos-taurus_4819
CTTCAAATGCCTAAAGAACGACGGTCCCGAAGACGCCCACAACCGATCATCAGATGGGTAAGTCTCACTCTCACTCTCCT
>KP009663-African-horse-sickness-virus-isolate-HS-28/08-segment-3,-complete-sequence_1054
TAGAAAAATATATCTCGCGTTGATGTTTCCCAACCAAATTATTCTGGATATAAAACCGGACAGTTCGCATGCGGTAGATC
>CY067667|A/blue_winged_teal/Guatemala/CIP049_01/2008|H7N9|1_2108
CCTCATCTTGGGCAAAGAGGACAAGAGATATGGTCCCGCATTGAGCATCAATGAACTGAGCAATCTTGCAAAAGGAGAGA
>KU289792|A/American_green_winged_teal/Mississippi/A00630203/2009|H7N6|2_1890
CCTCTGAATCCGTTTGTCAGCCACAAAGAGATAGAGTCTGTAAACAGTGCTGTGGTGATGCCAGCTCATGGCCCAGCAAA
>KX979780|A/black_headed_gull/Netherlands/1/2014|H13N2|2_682
GGGCATTGACATTGAATACAATGACCAAAGATGCAGAAAGAGGTAAATTGAAAAGGAGAGCGATTGCAACACCCGGGATG
>KX977854|A/black_headed_gull/Netherlands/1/2014|H13N2|3_744
TGCATTGAGGGCAAGCTTTCTCAAATGTCAAAAGAAGTAAACGCCAGAATTGAGCCATTCTTGAAGACAACCCCACGGCC
>KF881511|A/chicken/Egypt/D4692A/2012|H9N2|2_2046
GATCCTTGAAGATGAGCAGATGTACCAAAAGTGCTGCAATCTATTTGAAAAATTCTTCCCTAGTAGCTCATACAGGAGAC
>CY128779|A/American_black_duck/New_Brunswick/02646/2007|H4N6|3_1827
GAATTCTTTGAGAACAAGTCGGAAAAGTGGCCAATTGGAGAATCCCCCAGAGGGGTAGAGGAAGGTTCTATTGGGAAGGT
>CY135535|A/American_green_winged_teal/Interior_Alaska/9BM5045R0/2009|H8N4|4_1216
AACAGAGAGTTTGAAGTTGTGAATCATGAGTTCTCTGAAGTTGAAAAAAGGATAAACATGATAAATGACAAAATAGATGA
>KY130845|A/emperor_goose/Alaska/602/2012|H10N7|6_868
ACTTGTGTATGCAGGGACAACTGGCAGGGGGCTAATAGGCCAGTGATTGAAATAGATATGAATGCTATGGAGCATACAAG
>AB934282-Bovine-leukemia-virus-complete-proviral-genome,-host:-Bos-taurus_7259
GTTGGTTGGGGGCCCCACTCTCTACATGCCTGCCCGGCCCTGGTTTTGTCCAATGATGTCACCATCGATGCCTGGTGCCC
>AB934282-Bovine-leukemia-virus-complete-proviral-genome,-host:-Bos-taurus_4636
ACTTGCTGTCATTTCAGAGGGCGGAGAAACACCCAAGGGCTCTGATAAACTCTTTTTGTACAAGCTCCCCGGGCAAAACA
>AB934282-Bovine-leukemia-virus-complete-proviral-genome,-host:-Bos-taurus_4514
TATCACCTAGACGAACCCCACCTTCCCATGACTCAGGCCCTTTCTCGAGCCCTCTGGACTCACAATCAGATTAACCTCCT
>AB934282-Bovine-leukemia-virus-complete-proviral-genome,-host:-Bos-taurus_4575
ACAATCAGATTAACCTCCTACCAATTCTAAAGACCAGATGGGAGCTACACCATTCACCCCCACTTGCTGTCATTTCAGAG
>CY190685|A/American_black_duck/Maryland/08OS1725/2008|H8N4|6_620
ATTGAAGTATAATGGTATAATAACAGACACATTAAAAAGCTGGAAGGGGAACATTATGCGAACACAAGAGTCCGAGTGCG
>AB934282-Bovine-leukemia-virus-complete-proviral-genome,-host:-Bos-taurus_1342
GTGCAACCTTGGTCCACCATCGTCCAAGGCCCCGCCGAAAGCTATGTAGAGTTTGTCAACCGGTTACAAATTTCATTAGC
>KF714774|A/chicken/Hunan/1/2012|H9N2|3_1364
AGCAGAGGTATCCCACTGCAGGGCCACTGAATACATAATGAAGGGAGTGTACATAAATACAGCTTTGCTCAATGCATCTT
>CY129156|A/American_black_duck/New_Brunswick/02491/2007|H3N8|2_1953
GCTCATGGCCCTGCCAAGAGCATGGAATACGATGCTGTTGCCACCACACACTCCTGGATCCCTAAGAGGAACCGCTCCAT
>CY077102|A/mallard/Alberta/128/2006|H1N1|4_1675
TTCTGGATGTGTTCTAATGGGTCATTGCAATGCAGAATATGCATTTAGAGCTTGGATTTCAAAATGTGTGGAAAAAACAC
>FJ183364-African-horse-sickness-virus-1-strain-HS29/62-VP1-gene,-complete-cds_3782
ATGATATTAATGTATCGGGAGACGAAAGGGTACGATTTAAGCAGCGCGTTGCCCGATTTAATACACATTTACCCAAGATG
>DI243602-KR-1020120106741-A/1:-NEW-CLONE-OF-NEWCASTLE-DISEASE-VIRUS,-ITS-MANUFACTURE-AND-ITS-APPLICATION-IN-THE-MEDICAL-TREATMENT-OF-CANCER_10736
TTCATGTCAATCATTTGATCGGCCATAATTTGAAGGATCGTGAAACCATCAGGTCAGACACGTTCTTCATATACAGCAAA
>MF040672|A/Anser_cygnoides/Hubei/FW44/2016|H5N8|4_1008
CCTCTAAGAGAAAAGAGAAGAAAAAGAGGGCTGTTTGGGGCTATAGCAGGTTTTATAGAGGGAGGATGGCAGGGAATGGT
>AB934282-Bovine-leukemia-virus-complete-proviral-genome,-host:-Bos-taurus_5124
TGGAGCCAGGGCCATGGTCACATATGATTGCGAGCCCCGATGCCCTTATGTGGGGGCAGATCGCTTCGACTGCCCCCACT
>AF086833-Ebola-virus---Mayinga,-Zaire,-1976,-complete-genome_16714
GTCCGTCGTTCCAGTCCTTTCTAAGTGACTCTGCTTGTGGTACAGCAAATCCAAAACTAAATTTCGATCGATCGAGACAC
>AB934282-Bovine-leukemia-virus-complete-proviral-genome,-host:-Bos-taurus_3904
TCCAACAATCTTTGTTGGTCATGTCCGGAGCCACTCTTCAGCATCCCACCCTATTGCTTCCCTGAACAATTATGTAGATC
>FJ183364-African-horse-sickness-virus-1-strain-HS29/62-VP1-gene,-complete-cds_3886
ACGGAGAGGTTGTCCGCGAGGTTGGTTCAGAACCAGTTTGTCTGATTAGAACTAGCACCCCACAGCTCAAAACACTTACG
>MF613845|A/American_black_duck/Alberta/96/2016|H3N6|4_882
TCTGAATGCATTACTCCAAATGGAAGCATCCCCAATGACAAACCCTTTCAAAATGTAAACAAGATCACATACGGAGCATG
>KY415942|A/chicken/Ganzhou/GZ157/2016|H3N2|8_126
ATCGGCTTCGCCGAGATCAGAAGTCCCTGAGAGGAAGAGGCAGCACTCTTGGTCTGGACATCGAAACAGCCACTCGTTCG
>KU881710|A/Anseriformes/Anhui/L167/2014|H1N1|2_1512
TTCAGTATGGAGTTACCCAGCTTTGGAGTGTCTGGAATCAATGAATCGGCAGACATGAGCATTGGAGTGACAGTGATAAA
>FJ183364-African-horse-sickness-virus-1-strain-HS29/62-VP1-gene,-complete-cds_3843
TACACATTTACCCAAGATGCGGATGGTCAAAAGATTGATCGAAACGGAGAGGTTGTCCGCGAGGTTGGTTCAGAACCAGT
>AB934282-Bovine-leukemia-virus-complete-proviral-genome,-host:-Bos-taurus_3965
CTGAACAATTATGTAGATCAACTGCTTCCCTTAGAAACTCCAGAGCAATGGCATAAGCTCACCCACTGCAACTCTCGGGC
>CY076919|A/common_eider/Netherlands2/2006|H4N8|2_868
GAAAAATGATGACTAACTCACAAGATGCAGAGCTCTCCTTCACAATTACTGGAGACAACACCAAATGGAATGAGAATCAA
>CY133239|A/American_green_winged_teal/Wisconsin/10OS2955/2010|H5N2|3_441
CATATTCACATCTTCTCATTTACTGGAGAAGAAATGGCCACCAAAGCAGACTACACCCTTGATGACGAGAGCAGAGCAAG
>MF146317|A/black_headed_gull/Netherlands/40/2009|H11N9|8_441
ACCGGCTGGAAACTCTAATACTACTTAGAGCTTTCACAGAAGAGGGAGCGATTGTGGGAGAAATCTCACCGTTACCTTCT
>EF492407|A/avian/Israel/584/2005|H9N2|1_1798
TGAGAACACTATTCCAACAAATGCGTGATGTTTTGGGGACATTCGACACTGTCCAAATAATAAAGCTACTACCATTTGCA
>CY016124|A/black_duck/Ohio/307/1987|H6N2|4_756
CCAGGAGAAACCTTGAATGTGGAATCCAATGGAAATTTAATAGCTCCTTGGTATGCTTACAAGTTCACTAGTTCCAGAAA
>AB934282-Bovine-leukemia-virus-complete-proviral-genome,-host:-Bos-taurus_6161
CCCTTTTTTTGCTCTTCCTGGCCCCCTGCCTGATAAAATGCTTGACCTCTCGCCTTTTAAAGCTCCTCCGGCAGGCTCCC
>AB934282-Bovine-leukemia-virus-complete-proviral-genome,-host:-Bos-taurus_6649
CGTTGGTCTAGTGGAAAGAACTAACGCTGACGGGGGCGATTTCTTGCAGCTGTGCTAGCGGGAGGCTCTGGTGCTGGGGA
>AB079061-Foot-and-mouth-disease-virus---type-O-genomic-RNA,-strain:-O/JPN/2000,-L-fragment_6954
CTGATGTTGATTGGCAAAGATTTGGCACGCATTTTGCTCAGTATAGAAACGTGTGGGATGTGGACTATTCGGCCTTTGAT
>FJ969722-Bluetongue-virus-isolate-South-Africa-serotype-1-segment-4,-complete-sequence_496
TGCGGAGATTGGAACTAGATTTGACGATGAGCCAACTGATGAAAAGTTAGTATCGATGCTTGATTATATCGTTTACAGCG
>EU086246|A/bird/Guangxi/62/2005|H9N2|4_1302
GACCAAATTCAAGACATATGGGCATATAACGCTGAATTGCTAGTGCTGCTTGAAAACCAGAAAACACTTGATGAGCATGA
>EU086281|A/bird/Guangxi/62/2005|H9N2|1_186
AAATATCCAATCACAGCAGACAAGAGAATAATGGAGGTTATTCCCGAAAGGAATGAGCAAGGGCAGACGCTTTGGAGCAA
>AF431744-Newcastle-Disease-virus-strain-ZJ1,-complete-genome_183
TCATGGAGGGGGAGAGAAAGGGAGCACTTTAAAAGTTGAGGTCCCAGTATTTACCCTAAACAGTGATGATCCGGAAGATA
>KC261467|A/chicken/Eastern_China/ZG16/2010|H5N1|4_1134
TATGCTGCAGACAAAGAATCCACGCAAAGGGCAATAGATGGAGTCACCAATAAGGTCAACTCGATCATTGACAAAATGAA
>LC275037|A/bean_goose/Ishikawa/1701A012/2017|H5N6|4_434
CATGAAACATCAGGGGTGAGCGCAGCATGCCCATATCAGGGAGTGCCCTCCTTTTTCAGAAATGTGGTATGGCTTACCAA
>AB605247-Newcastle-disease-virus-RNA,-segment:-1,-strain:-NDV/Bali-1/07,-nearly-complete-sequence_3660
TCTCAGTAGTGCAGGCACCTCGGGTGCTGCAAAGCTGTATGGTTGTGGCAAATAGGTACTCTTCAGTGAATGCAGTGAAG
>KX960428|A/American_wigeon/Guatemala/CIP049H112_03/2012|H4N2|1_930
CCAACGGAGGAACAAGCCGTGGACATATGCAAAGCAGCAATGGGCTTAAGAATTAGCTCATCTTTCAGCTTTGGTGGATT
>FJ183364-African-horse-sickness-virus-1-strain-HS29/62-VP1-gene,-complete-cds_2806
GCGGCGATGAATATAATAATGACTGAAGATATGTTTGTGGATTCAGTGATGAGAGGGGAGTGTAGGGCGTGGATGGAACC
>AB934282-Bovine-leukemia-virus-complete-proviral-genome,-host:-Bos-taurus_2135
TCCCTTTATCACCATCCCAAAAATTTTAGTTGACACTTTCGACAAATGGCAAATTTTAGGACGGGACGTCCTCTCCCGCC
>CY005703|A/red_necked_stint/Australia/4189/1980|H4N8|2_868
TGGCAAATGTTGTAAGAAAGATGATGACTAATTCACAAGACACTGAGCTCTCTTTCACAATCACTGGGGACAACACCAAA
>CY098219|A/aquatic_bird/Korea/CN17/2009|H6N2|1_806
AGCAACAGTATCAGCAGACCCATTGGCTTCGCTCTTGGAGATGTGCCACAGTACACAAATCGGCGGGGTAAGGATGGTGG
>MH107227|A/Buteo_buteo/Belgium/3022/2017|H5N8|8_130
AGAAGTCTTTAAGAGGAAGAGGCAACACTCTTGGTCTGGGCATCGAAACAGCTACTCGTGCGGGAAAGCAGATAGTGGAG
>KX979607|A/bean_goose/Netherlands/1/2008|H6N8|2_1116
CGGACACAAATACCAGCAGAAATGCTTGCAAATATTGACCTGAAATACTTCAACGATTCAACGAGAAAGAAAATTGAGAA
>KX979507|A/black_headed_gull/Netherlands/1/2009|H13N2|4_1008
AATCTGGACAGCTCAAGTTGGCCACTGGCCTTAGGAATGTACCTGCCATATCAAACAGAGGATTGTTTGGGGCTATTGCA
>KT266958|A/chicken/Guangxi/121/2012|H6N2|4_372
CACTTATTGGATCAGGAGAAAGGGTAGAGAGGTTTGAGATGTTTCCCAAAAGTACATGGACAGGAGTAGACACCAATAGT
>HM346522|A/chicken/Chakwal/NARC_148/2004|H7N3|3_63
ACTGTCGAGCTTGCGGAAAAGGCAATGAAAGAATATGGGGAAAATCCGAGAATCGAAACGAACAAACTTGCTGCAATATG
>GU186766|A/chicken/Bac_Lieu/07_10/2007|H5N1|3_1260
TTGACAGATTCGAGTTGGATTGAACTTGATGAGATAGGAGAAGACGTAGCTCCAATTGAGCACATTGCAAGTATGAGAAG
>FJ183364-African-horse-sickness-virus-1-strain-HS29/62-VP1-gene,-complete-cds_2257
GTGAAGCGTATTTTTGGTGATGATATTTCATTTAAGTCAGAGCAGTACGTCGGTGATGACACTTTATTTTATACTGAATT
>CY016873|A/chicken/Viet_Nam/10/2005|H5N1|2_1674
TACACATACCGATGCCATAGAGGGGATACGCAAATCCAAACGAGAAGATCATTCGAGCTGAAGAAGCTGTGGGAGCAAAC
>AB934282-Bovine-leukemia-virus-complete-proviral-genome,-host:-Bos-taurus_6039
TGATCTCCAGCCTCTCTCGCAAAGAGTCTCTACAGACTGGCAGTGGCCCTGGAATTGGGATCTGGGGCTCACTGCCTGGG
>KX977650|A/black_headed_gull/Netherlands/11/2010|H16N3|4_189
AGAAACAAACCATACTGGAACATACTGCTCATTGAATGGGATCAGCCCGGTCCATCTTGGTGACTGCAGTTTTGAGGGAT
>CY129150|A/American_black_duck/New_Brunswick/02491/2007|H3N8|4_320
CAGCAATGCCTTCAGCAACTGCTACCCATATGACGTGCCAGACTATGCATCTCTCAGATCCCTAGTTGGCTCATCAGGAA
>CY116932|A/chicken/Pennsylvania/24825/1991|H2N2|7_264
TAATGGGAATGGGGATCCAAACAACATGGACAGAGCAGTCAAACTATACAGGAAACTAAAAAGAGAAATAACATTCCATG
>KJ200663|A/chicken/Guangdong/S1453/2010|H6N2|6_0
ATGAATCCAAATCAAAAGATAATAACAATTGGCTCTGTCTCTCTAACCATTGCAACAGTAAGTTTCCTCATGCAGATTGC
>AB934282-Bovine-leukemia-virus-complete-proviral-genome,-host:-Bos-taurus_5978
CCACAATTAATGAGCCTTGCTGTTTCCTGCGCATTCAAAATGACTCCATTATCCGCCTCGGTGATCTCCAGCCTCTCTCG
>AB593472|A/duck/Vietnam/G32/2008|H11N9|5_832
GCTCAGTGGCCCATAAGTCCTGCTTGCCTGCTTGTGTGTACGGACTTGCTGTGGCCAGTGGGTATGACTTTGAAAGAGAA
>AB934282-Bovine-leukemia-virus-complete-proviral-genome,-host:-Bos-taurus_2989
TACCTTGCAGATCTCATCCCCAATTTCTCTTCACCAATTACAGGCGGTCTTAGGAGACCTCCAATGGGTCTCTAGGGGCA
>AB934282-Bovine-leukemia-virus-complete-proviral-genome,-host:-Bos-taurus_2379
GCTCTCTGGAGGCAGGTTATATCTCCCCCTGGGACGGGCCAGGCAATAATCCAGTCTTCCCGGTACGGAAACCAAATGGC
>CY166899|A/American_black_duck/Wisconsin/11OS3191/2011|H6N1|6_744
CAAGTAATGGCCAGGCCTCATACAAAATTTTCAAGATAGAAAAGGGAAAGGTAGTCAAATTGGTTGAGTTGAATGCCCCT
>AB934282-Bovine-leukemia-virus-complete-proviral-genome,-host:-Bos-taurus_2562
TTCCACATATCATTTGCCTAGATCTCAAAGATGCCTTCTTCCAGATTCCAGTCGAAGACCGCTTCCGCTCCTACTTTGCT
>EF492378|A/avian/Israel/584/2005|H9N2|2_434
CACCATAGAGGTCTTCAGGTTGAACGGTCTAACAGCTAATGAATCGGGGAGACTGATAGATTTTCTCAAGGATGTAATGG
>FJ183364-African-horse-sickness-virus-1-strain-HS29/62-VP1-gene,-complete-cds_366
TTGTGATGGTGTGCATCCGCTGAAAGATTTCGTTGAGATGAGGGCAAAAAACGAAATGCAGATTTTTGGTGATATGCCTA
>FJ183364-African-horse-sickness-virus-1-strain-HS29/62-VP1-gene,-complete-cds_3111
AAAGGAAAAGAACGCCCGTTCATTACTCACTCCGGCGTATGAGATGGAATATCAGAAAGAGTTGCAAGGTTGGAGACCAA
>CY016126|A/black_duck/Ohio/307/1987|H6N2|6_186
AGAGAGGAACATAACAGAGATAGTGTATTTGAATAATACTACCATAGAAAAAGAGATTTGTCCTGACGTAGTAGAATACA
>KM609836|A/chicken/Beijing/0512/2013|H9N2|2_496
ATGAATCAGGAAGGTTGATCGATTTCCTTAAGGACGTGATGGATTCACTGGATAAGGAAGAAATGGAGATTACAACACAT
>FJ969719-Bluetongue-virus-isolate-South-Africa-serotype-1-segment-1,-complete-sequence_1674
ATAAGAAGATCGGAGGAAAAGTAATTGTCGGAGATTTGGAGGCCACGGGGTCGCGCGTGATGGATGCTGCTGATTGCTTT
>KF188349|A/chicken/Dubai/339/2001|H9N2|1_1116
GAGAGCAACAGCAATTCTAAGGAAAGCAACCAGAAGGCTGATTCAACTGATAGTTAGTGGGAGAGACGAACAATCAATCG
>CY035984|A/chicken/New_York/122501_1/2005|H7N2|2_1984
GCTGTTGCTACTACTCACTCCTGGATTCCTAAGAGGAACCGATCCATTCTCAATACAAGCCAAAGGGGAATCCTTGAGGA
>CY196218|A/American_green_winged_teal/Interior_Alaska/11BM03657/2011|H3N8|4_0
GGATAATTCTATTAATCATGAAGACCATCATTGTTCTAAGTTATCTTTTCTGTCTGGCTCTCAGCCAAGATTACTCGGGA
>CY018001|A/blue_winged_teal/Ohio/31/1999|H3N2|6_62
CAGCATGTTTCCTCATGCAGATTGCCATCCTAGCAACGACTGTAACACTGCATTTCAAGCAAAATGAATGTAGCACCCCC
>CY021659|A/black_duck/Ohio/161/1999|H11N9|2_1488
AAGCTTTTTCTATCGCTATGGATTCGTAGCCAATTTTAGCATGGAGCTGCCCAGCTTTGGAGTGTCTGGAATCAATGAGT
>CY138145|A/black_headed_gull/Iceland/713/2010|H16N3|4_896
CAAAGTGCCAAACGTCCGTAGGTGGAATAAACACCAACAAAACTTTCCAGAATATAGACAGGAATGCCTTGGGAGAATGT
>CY132917|A/American_green_winged_teal/Illinois/10OS1598/2010|H4N8|4_126
CCTGACTGATGACCAAGTAGAAGTTGTCACTGCCCAAGAATTAGTGGAATCGCAACATCTACCGGAGCTGTGCCCTAGTC
>FJ969719-Bluetongue-virus-isolate-South-Africa-serotype-1-segment-1,-complete-sequence_1612
AATTGTTACTTTACCCTTGAATGAATATTTTTCTAGGGTTGGCGGGATAACCAGTCCGGATTATAAGAAGATCGGAGGAA
>LC275034|A/bean_goose/Ishikawa/1701A012/2017|H5N6|1_2046
TCCGAACGAGGGAACAGCAGGAGTAGAATCTGCAGTGCTAAGAGGATTTCTAATCCTAGGCAAAGAAGACAAGAGATATG
>CY022655|A/chicken/Italy/4746/1999|H7N1|6_455
AAAGTTTGAGTCTGTTGCTTGGTCGGCAAGTGCTTGTCATGATGGCATCAGTTGGTTGACAATTGGAATTTCTGGTCCCG
>AF431744-Newcastle-Disease-virus-strain-ZJ1,-complete-genome_5246
TGACCATCCAGGCACTTTATAATTTAGCTGGTGGCAATATGGATCACTTATTAACTAGGTTAGGTATAGGGAACAATCAA
>CY016129|A/black_duck/Ohio/307/1987|H6N2|3_806
CTCTCAGATTACCTGATGGGCCTCCTTGCTCTCAGCGGTCAAAATTCCTGCTGATGGATGCCCTGAAATTAAGCATTGAA
>AB934282-Bovine-leukemia-virus-complete-proviral-genome,-host:-Bos-taurus_488
TCTCCTTCGGCGCCCTCTAGCGGCCAGGAGAGACCGGCAAACAATTGGGGGCTCGTCCGGGATTGATCACCCCGGAACCC
>LC339805|A/duck/Mongolia/120/2011|H3N8|6_620
TAGTTCATTATGGGGGAGTGCCTACTGACGTCATTAATTCCTGGGCAGGAGATATATTGAGAACTCAGGAGTCTTCCTGC
>FJ183364-African-horse-sickness-virus-1-strain-HS29/62-VP1-gene,-complete-cds_2989
GCGAGGCCAGCGGTTCGAACAGTATTAACGAATACTGAGGTTGGAGATGCCGTGAGAAGTTTGCCTCTGGGAGACTTCTC
>AF431744-Newcastle-Disease-virus-strain-ZJ1,-complete-genome_9455
TACGTTTGTGGGGTCATCCATTGCTTGAGTCTCGTAGTGCAGCAAGAGCAGTCAGGAGCCAGATGTGCGCACCAAAGATG
>KJ508964|A/Baikal_teal/Korea/H52/2014|H5N8|2_1736
TAAAGAAACTGTGGGAGCAGACCCGTTCAAAAGCAGGACTGTTGGTTTCAGATGGAGGACCAAACCTATACAATATTCGG
>CY128758|A/American_black_duck/New_Brunswick/02375/2007|H4N8|4_504
CCAAATCTGATGGGGATGCATACCCACTCCAAAACTTGACAAAAGTCAACAATGGGGACTACGCAAGACTTTACATATGG
>AB934282-Bovine-leukemia-virus-complete-proviral-genome,-host:-Bos-taurus_3172
TGCAGAGCTTCGACAAGCCCTGTCCCATAACGCAAGATCTAGATATAACGAGCAAGAACCCCTGCTAGCCTACGTACACC
>FJ183364-African-horse-sickness-virus-1-strain-HS29/62-VP1-gene,-complete-cds_244
GCATCCTGGGAAGATTTGCTGTACGAGAACGTTCATACTGCAGAGTTAGATATCTACGTTAGATCAATCTTGAAGTTAGA
>FJ183364-African-horse-sickness-virus-1-strain-HS29/62-VP1-gene,-complete-cds_3050
TGCCTCTGGGAGACTTCTCTCCTTTCAATATCTCTAAGACTATGATGCACTCGGCGCTGTTAAAGGAAAAGAACGCCCGT
>LN713591-Rabies-virus-complete-genome,-isolate-sadBatch806_2_var01_1342
CTCAGTCAGTTCCAATCATCAAGCCCGTCCAAGCTCATTCGCCGAGTTTCTAAACAAGACATATTCGAGTGACTCATAAG
>AF086833-Ebola-virus---Mayinga,-Zaire,-1976,-complete-genome_4270
TTAAACGACCAAGATAAAATTGTTCATATCTCGCTAGCAGCTTAAAATATAAATGTAATAGGAGCTATATCTCTGACAGT
>KX297772|A/aquatic_bird/Korea/w44/2005|H7N3|6_960
TTCCATTCAGATACCCCCAGGCCAGCTGATCCTTCAACAGTATCATGTGATTCCCCAAGTAACGTCAATGGAGGACCTGG
>AF086833-Ebola-virus---Mayinga,-Zaire,-1976,-complete-genome_2562
ATGGCTCACTGAAAAAGAGGCTATGAATGAAGAGAATAGATTTGTTACATTGGATGGTCAACAATTTTATTGGCCGGTGA
>CY128639|A/American_black_duck/New_Brunswick/02658/2007|mixed|4_744
CAGGAAGAATAAGCATCTACTGGACAATAGTGAAGCCGGGGGATGTACTGGTAATTAACAGTAATGGTAACCTAATCGCT
>GQ507481-West-Nile-virus-isolate-142WG-NE06DO-polyprotein-gene,-complete-cds_10248
AGTTCACTAAAGAGATATGAAGACACAACTTTGGTTGAGGACACAGTATTGTAGATATTTAATTGATTGTAAATAGACAA
>AB934282-Bovine-leukemia-virus-complete-proviral-genome,-host:-Bos-taurus_2623
CTTCCGCTCCTACTTTGCTTTTACCCTCCCTACCCCCGGGGGACTCCAACCTCATAGACGCTTTGCCTGGCGGGTCCTAC
>CY015450|A/black_duck/Ohio/95/1993|H1N1|1_1612
AGATCAATGGTCCTGAGTCAGTGCTGGTTAACACTTATCAGTGGATCATCAGGAACTGGGAGACTGTGAAAATTCAATGG
>KY576128|A/common_teal/Korea/W558/2017|H5N6|2_1098
CAGATACCGGCAGAAATGCTTGCAAACATTGATCTGAAGTATTTCAATGAATCAACGAAAAAGAAAATCGAAAAAATAAG
>KX714349|A/American_green_winged_teal/Alaska/45497/2007|H3N8|7_528
GATCAGACATGAAAACAGAATGGTGCTGGCCAGTACTACAGCTAAAGCCATGGAGCAAATGGCAGGGTCAAGTGAGCAGG
>AF086833-Ebola-virus---Mayinga,-Zaire,-1976,-complete-genome_4148
TGAGCCAATCTCCCTTCCCTCCGAAAGAGGCGAATAATAGCAGAGGCTTCAACTGCTGAACTATAGGGTACGTTACATTA
>AF086833-Ebola-virus---Mayinga,-Zaire,-1976,-complete-genome_2623
CAATTTTATTGGCCGGTGATGAATCACAAGAATAAATTCATGGCAATCCTGCAACATCATCAGTGAATGAGCATGGAACA
>CY101084|A/blue_winged_teal/Alberta/134/1989|H3N6|5_448
GGCATTCCAATCTGAATGATGCCACATATCAAAGGACAAGGGCACTTGTACGTACTGGGATGGATCCCAGAATGTGTTCC
>FJ183366-African-horse-sickness-virus-1-strain-HS29/62-VP3-gene,-complete-cds_434
TTGAAATTTTTGAAATCCGAGGGGGCTTTCATCTTGCAGGGGATAGCTACTAAAGATTATAGGGGTGCAGAGATCGCAGA
>AB079061-Foot-and-mouth-disease-virus---type-O-genomic-RNA,-strain:-O/JPN/2000,-L-fragment_244
ACGATCTACTCAGGTTCCCACAACCGACACAAACCGTGCAACTTGAAACTCCGCCTGGTCTTTCCAGGTCTAGAGGGGTG
>MG042352|A/duck/Bangladesh/30828/2016|H3N8|1_806
GAGAGCAACAGTATCAACAGACCCGTTGGCTTCGCTCCTGGAGATGTGCCATAGTACACAAATTGGCGGGATAAGGATGG
>KX351680|A/American_wigeon/California/LDC111/2014|H4N8|2_1984
GCATGGAATATGATGCTGTTGCCACCACGCATTCCTGGATACCTAAGAGGAACCGCTCCATTCTCAATACAAGCCAAAGG
>KJ200749|A/duck/Guangdong/S1566/2009|H6N2|4_756
GGGGAAACCTTGAATGTAGAATCTAACGGGAATTTAATAGCCCCTTGGTATGCATACAGATTTGTCAACAAGGATAGTAG
>CY133661|A/American_green_winged_teal/Mississippi/11OS247/2011|mixed|6_585
TGCATGACAGGGAATGATAATGATGCGAGTGCCCAGATAATATATGGAGGGAGGATGACAGACTCCATTAAATCATGGAG
>CY101801|A/American_wigeon/Alberta/215/1992|H3N8|5_384
AGGATTTGGCGTCAAGCGAATAATGGAGAAGATGCAACTGCTGGTCTCACCCACTTGATGATCTGGCATTCCAACCTGAA
>CY035804|A/American_widgeon/Interior_Alaska/1/2007|H3N8|1_1984
CTCCAGTGTTCAATTACAACAAGGCCACCAAAAGGCTCACAGTTCTCGGAAAGGATGCAGGTGCATTGACCGAAGATCCA
>AF077761-Newcastle-disease-virus-strain-LaSota,-complete-genome_7625
CACAGTAGGGACATCTCATTTCTTGTATCAACGAGGGTCATCATACTTCTCTCCCGCGTTATTATATCCTATGACAGTCA
>CY101803|A/American_wigeon/Alberta/215/1992|H3N8|3_1827
GACTAAAGAATTCTTTGAGAACAAGTCAGAGACATGGCCCATTGGAGAGTCACCCAAAGGAGTAGAAGAAGGTTCCATTG
>AB934282-Bovine-leukemia-virus-complete-proviral-genome,-host:-Bos-taurus_7808
TATCTCTCCACCCTTTTGACGCTATGCCCAGCTACTTGTATTCTACCCCTAGGCGAGCCCTTCTCTCCTAATGTCCCCAT
>KX714423|A/American_green_winged_teal/Alaska/137884/2009|H1N1|1_1488
GAGCATTGACCGATTTTTAAGGGTCCGGGACCAACGGGGAAATGTGTTATTGTCGCCTGAGGAGGTCAGTGAGACACAAG
>CY132948|A/American_green_winged_teal/Wisconsin/10OS2767/2010|H6N8|1_1260
GGTGATTTGAACTTTGTCAACAGAGCAAACCAGCGGCTGAATCCAATGCATCAACTCTTGAGACACTTCCAAAAAGATGC
>KY415859|A/chicken/Ganzhou/GZ86/2016|H9N2|2_1054
GAAAAGGGTACATGTTCCGAAGTAAGAGTATGAAGTTACGGACACAAGTACCAGCGGAAATGCTCGCAAATATTGACCTG
>CY203777|A/mallard/Maryland/07OS1316/2007|H11N9|8_0
ACAAATACATAATGGATTCCAACACAACAACCTCGTTCCAGGTAGATTGCTATCTATGGCACATAAGAAAGCTGCTCAGT
>CY079261|A/avian/Japan/8KI0102/2008|H3N8|6_960
TCCCCAGTGACACCCCAAGAGGAGAAGATAGTCAGTTCACGGGATCATGCACTAGCCCAATGGGAAATCAGGGGTACGGA
>KF860033-African-horse-sickness-virus-isolate-HS-10/62-2S-NS2-gene,-complete-cds_192
TTATGTTTTGGAGATTCGTGAATGCGGGGCTTACCGTGTTCAAGATGGGACGGATGTTTTAAGTTTAATGATTACTGAGA
>KX598504|A/chicken/Guangdong/SIC41/2015|H9N2|6_1260
GTGGAGTTGATAAGAGGGAGACCACAAGAGCCCAGAGTGTGGTGGACCTCAAATAGCATCATTGTATTCTGTGGAACATC
>KT022266|A/chicken/Guangxi/073C2/2010|H3N2|1_1674
TATCAATGGATCATCAGAAATTGGGAGACAGTGAAGATTCAATGGTCTCAAGACCCTACGATGCTGTATAATAAGATGGA
>AB517659-Rabies-virus-viral-cRNA,-complete-genome,-isolate:-BRdg335_11843
CTTGAAAAAAACAAGATCTTGAATCCGAGCCTCTGGCTGTTTGATTGTTTTTTTATCTTTATTGTTTTTTTGTTAAGCGT
>EF492349|A/avian/Israel/584/2005|H9N2|3_122
CTTGGAAATCTGTTTCATGTATTCGGATTTCCACTTTATTGATGAACGAGGCGAATCAATAATTGTAGAATCGGGCGATC
>FJ969722-Bluetongue-virus-isolate-South-Africa-serotype-1-segment-4,-complete-sequence_930
GGATACCAAATTCAAGAGACGAGTATCACTGCATTTCGACTTACCTTCTCCCCCAGCCGGGGGCTGATGCGGATATGTAC
>CY017771|A/black_duck/Ohio/194/1986|H11N1|2_1922
CAATGCTGTGGTAATGCCGGCTCACGGCCCGGCCAAGAGCATGGAATATGACGCTGTTGCTACCACACACTCCTGGATCC
>CY117241|A/mallard/Ontario/56/1976|H2N3|2_2205
TCTGGACGGATTAAAAAAGAGGAGTTCGCTGAGATCATGAAGATCTGTTCCACCATTGAAGAGCTCAGACGGCAAAGATA
>KX714330|A/American_green_winged_teal/Alaska/14258/2006|H4N6|4_1260
AAGAATCCAAGACTTAGAGAAGTATGTTGAAGACACAAAGATTGACCTCTGGTCTTACAATGCTGAATTATTGGTGGCAT
>CY166899|A/American_black_duck/Wisconsin/11OS3191/2011|H6N1|6_372
TTTCATGCTCTCACTTGGAATGCAGGACTTTCTTTCTAACTCAAGGAGCCCTGTTAAATGACAAGCATTCTAATGGAACC
>CY145934|A/laughing_gull/New_Jersey/AI09_271/2009|H11N1|5_768
CGGAATCCTGGAAATGCTGAAATTGAAGACCTTATTTTCCTCGCACGGTCTGCTCTCATTCTGAGGGGATCAGTGGCTCA
>CY145915|A/laughing_gull/New_Jersey/AI09_218/2009|H11N1|4_63
GGATACCTAAGCAACAACTCAACAGAAAAAGTGGACACAATAATTGAGAGTAACGTCACGGTTACTAGCTCAGTTGAACT
>KY131086|A/glaucous_winged_gull/Alaska/567/2013|H16N3|2_1403
AACATGCAAGCTGGTCGGAATCAACATGAGCAAAAAGAAGTCCTACATAAACAGAACAGGGACATTTGAATTCACCAGCT
>AB079061-Foot-and-mouth-disease-virus---type-O-genomic-RNA,-strain:-O/JPN/2000,-L-fragment_5368
AACTCTCCCGGGACACAAGGCGGGTGACGACGTGAACTCCGAGCCCGCCAAACCCGTGGAAGAACAACCACAAGCTGAAG
>KU050776|A/chicken/Zhejiang/110102/2015|H6N6|4_189
GCCCCTCTCGATCTAAAGGAGTGTACCCTAGAGGGTTGGATCTTGGGGAATCCCCAATGCGACCTATTGCTTGGTGACCA
>KU143317|A/chicken/Wuhan/WHYJ01/2015|H5N6|7_63
TCCCATCAGGCCCCCTCAAAGCCGAGATCGCGCAGAAACTTGAGGATGTGTTTGCAGGAAAGAATGCTGATCTCGAGGCT
>EU086247|A/bird/Guangxi/62/2005|H9N2|7_512
GACAGATGGCGACTACCACCAACCCACTAATCAGGCATGAGAACAGAATGGTACTAGCCAGCACTACAGCTAAGGCCATG
>CY139389|A/American_black_duck/New_Brunswick/00906/2010|H10N7|8_396
TCATACTGAAAGCGAATTTCAGTGTAATCTTTGATCGGCTAGAGACATTGATACTACTCAGAGCTTTCACTGAAGAAGGA
>KF860026-African-horse-sickness-virus-isolate-HS-10/62-2S-VP1-gene,-complete-cds_915
AGAGAACCTATACTCAGAGATTGTCCAGAAATCAAAATTTTATAGAGAAAGCTTGAAGCAAAATATGACAAAGACGGAGG
>CY130472|A/American_green_winged_teal/Interior_Alaska/10BM04207R0/2010|H3N6|5_896
ATACGACTTTGAGAGAGAGGGCTACTCCCTAGTCGGAATTGATCCTTTCCGTCTGCTCCAAAACAGTCAAGTTTTCAGCC
>KX228207|A/chicken/England/474_016250/2014|H4N6|1_1612
AAATCAATGGTCCGGAATCAGTGTTAGTTAACACATATCAATGGGTCATTAGAAATTGGGAAACTGTGAAAATTCAATGG
>AB519641-Rabies-virus-viral-cRNA,-complete-genome,-isolate:-BR-AL1_61
ACCCCTACAATGGATGCCGACAAGATTGTATTCAAGGTCAATAATCAGGTGGTCTCTCTGAAGCCTGAAATTATCGTGGA
>FJ517335|A/blue_goose/WI/711/1975|H5N2|3_1134
AAAGTGGACTTTGAAGATTGCAAGGATGTCAGTGATTTGAAACAGTATGACAGCGATGAGCCAGAGCAAAGATCGCTAGC
>AB934282-Bovine-leukemia-virus-complete-proviral-genome,-host:-Bos-taurus_6832
ACCTGAAAATCTCAGCTCGCACCCTGAGGAAGGTTGTGGCTCAGAGGTTAAAATAGCTCGAGCCGCAACCTCCCTTTCTT
>CY021656|A/black_duck/Ohio/161/1999|H11N9|5_63
CAGATGGAAACTGGTGGGGAGCGCCAGAATGCCACTGAAATCAGAGCTTCTGTTGGGAGAATGGTTGGTGGAATCGGGAG
>AY593817-Foot-and-mouth-disease-virus-O-isolate-o1brugge-iso79,-complete-genome_4087
GGAGTGAAAGCCATCAGAACCGGTCTCGACGAAGCCAAACCCTGGTACAAGCTTATCAAGCTCCTAAGCCGCCTGTCGTG
>CY034269|A/chicken/New_York/10196_4/2005|H7N2|1_310
CAACAACAAGTACAGTTCATTACCCAAAGATATATAAGACCTATTTCGAAAAAGTCGAAAGGTTGAAACACGGGACCTTT
>KU646954|A/Anas_platyrhynchos/Belgium/17330cls42/2013|H5N2|6_558
TGATGGAAGAGCATGGCTGCACGTTTGTGTTACTGGGGATGATAGGAATGCAACCGCCAGTTTCATTTATGATGGGTTGC
>CY132920|A/American_green_winged_teal/Illinois/10OS1598/2010|H4N8|5_320
CAGAAGGAGAGATGGGAAATGGATGAGAGAATTGATCCTGTATGACAAAGAAGAGGTCAGAAGGATTTGGCGTCAGGCGA
>HM172320|A/chicken/Anhui/39/2004|H5N1|3_976
ATGAAAAAGGTATAAACCCCAATTACCTCCTGGCTTGGAAGCAAGTGCTAGCAGAAATCCAAGATATTGAAAATGAGGAG
>CY132917|A/American_green_winged_teal/Illinois/10OS1598/2010|H4N8|4_1134
AACAGCTGCTGATCTCAAGTCTACCCAGGCAGCTATCGATCAAATTAATGGGAAATTGAATCGTCTCATTGAGAAAACAA
>CY138150|A/black_headed_gull/Iceland/713/2010|H16N3|3_1426
CTGCCATGGATGACTTCCAATTGATTCCAATGATAAGCAAATGCCGAACCAAAGAAGGTAGACGGAAAACAAATCTGTAT
>CY022682|A/chicken/Italy/1082/1999|H7N1|3_252
ACCGAACGATGGCCTGGACAGTGGTGAACAGCATCTGCAACACCACAGGAGTCGAGAAGCCTAAGTTTCTCCCAGATTTG
>CY126718|A/gull/Delaware_Bay/2673/1988|H11N1|2_882
ACTAATTCACAAGACACGGAGCTTTCTTTCACAATAACTGGAGACAACACCAAATGGAATGAAAATCAAAACCCTCGGAT
>KF881566|A/chicken/Egypt/S3802B/2011|H5N1|3_1708
TGTATGTAAGAACCAACGGAACCTCCAAGGTCAAAATGAAATGGGGCATGGAAATGAGACGATGCCTTCTTCAATCCCTT
>KR732560|A/bar_headed_goose/Mongolia/X53/2009|H5N1|2_124
CAGGGACAGGATACACTATGGACACAGTCAACAGAACACACCAATATTCGGAAAAAGGGAAGTGGACAACAAACACAGAG
>CY191027|A/American_black_duck/Maryland/11OS3898/2012|H2N1|4_1426
TGAGGGACAATGCTAAGGAAATAGGGAACGGATGCTTTGAGTTTTACCATAAATGTGATGATGAGTGCATGGACAGTGTC
>FJ196586-African-horsesickness-virus-isolate-HS-02/07-structural-protein-VP3-gene,-complete-cds_1674
ATCAAAATTTCGATGTGGTTCTACATAACCTGATACAAGGTAATTTTGGAGAAACAGACCCGGTAGTTTTGGAAGTGAGT
>FJ969719-Bluetongue-virus-isolate-South-Africa-serotype-1-segment-1,-complete-sequence_2790
CGCATCCGGCAGCTCTTAATATCGTTATGACGGAAGAGATGTATGTTGATTCGATCATGATCTCAAAACTGGATGAAATC
>KM892798|A/chicken/Bali/U8661/2009|H5N1|4_504
TTTTAGAAATGTGGTATGGCTTATCAAAAAGAACAGTACATACCCAACAATAAAGAAGAGCTACAATAATACCAACCAAG
>CY196147|A/American_green_winged_teal/Interior_Alaska/11BM03165/2011|H2N9|6_896
GTTCAAATAGACCAGTAATTCAAATAGATCCAGTGGCAATGACACATACTAGTCAGTATATATGCAGTCCTGTTCTTACA
>KX978268|A/black_headed_gull/Netherlands/1/2011|H16N3|1_620
TGCTCCCCTAATGGTTGCATACATGTTGGAAAGAGAACTGGTCCGCAAGACCAGATTTCTACCAGTAGCAGGAGGAACAA
>KP055064|A/chicken/Beijing/3/1999|H9N2|7_384
AACTGGTGCGCTTGCCAGTTGCATGGGTCTCATATACAACCGAATGGGAACGGTAACCACAGAAGTGGCTCTTGGCCTAG
>FR687291|A/chicken/Egypt/Q1011/2010|H5N1|7_768
GCAGCGATTCAAGTGATCCTCTTGTTATTGCCGCTAATATCATTGGAATCTTGCACTTGATATTGTGGATTCTTGATCGT
>KY561118|A/American_green_winged_teal/Missouri/15OS6486/2015|H6N1|1_1240
ATCAAGGCAGTTCGAGGTGACCTGAATTTTGTCAATAGGGCGAACCAACGGCTGAATCCAATGCATCAACTCTTGAGACA
>CY138640|A/American_black_duck/New_Brunswick/00321/2010|H1N1|4_620
AGTGAACAACAAAGTCTATACCAGAACACTGATGCATACGTCTCTGTTGGGTCATCAAAGTACAACCGGAGGTTCACTCC
>KY013755|A/blue_winged_teal/Louisiana/UGAI15_1321/2015|H7N3|3_1890
AAGGCTCTATTGGGAAAGTATGTAGAACCTTGCTGGCAAAGTCTGTATTCAACAGCCTGTACGCGTCTCCACAACTTGAG
>CY206610|A/blue_winged_teal/Louisiana/UGAI14_2494/2014|H9N1|1_744
ACTCCAGGAGGAGAAGTGAGAAACGATGATGTAGACCAGAGCTTGATTATCGCTGCCAGAAACATAGTAAGAAGGGCAAC
>AB934282-Bovine-leukemia-virus-complete-proviral-genome,-host:-Bos-taurus_5856
ACGCTTGATCACAGCAATAAACCAGACCCACTATAATTTGCTTAATGTGGCCTCTGTGGTTGCCCAGAACCGACGGGGGC
>KP287210|A/chicken/Jiangxi/13196/2014|mixed|2_310
RAAACTCGTGTCTYGAAACKATGGAAATTGTTCAGCAAACAAGAGTGGATAAACTGACCCAAGGCCGCCAGACCTATGAC
>KF259011|A/chicken/Wenzhou/189/2013|H7N7|4_372
GGAATCAACAAGGAAGCAATGGGATTCACATACAGCGGAATAAGAACTAATGGAGCAACCAGTGCATGTAGGAGATCAGG
>KX977884|A/bewicks_swan/Netherlands/8/2009|H6N8|4_372
ACTTATTGGATCAGGAGAAAGGGTAGAAAGATTTGAGATGTTTCCCAAAAGCACATGGGCAGGAGTAGACACCAGCAGTG
>GU186767|A/chicken/Bac_Lieu/07_10/2007|H5N1|2_1008
TTTCGGAATGTCTTAAGCATTGCTCCTATAATGTTCTCAAACAAAATGGCGAGACTAGGAAAAGGATATATGTTCGAAAG
>AM404308-West-Nile-virus-strain-PTRoxo-complete-genome,-genomic-RNA,-strain-PTRoxo_9211
TATTCTGCGTGAAGTTGGCACCCGACCTGGAGGCAAGATCTATGCTGATGACACAGCTGGCTGGGACACCCGCATTACGA
>MF146426|A/Bewick_swan/Netherlands/5/2007|H3N6|6_693
ACTCAAGAGTCAGAATGTGTTTGCCATAAAGGGATTTGCCCGGTAGTCATGACAGATGGCCCAGCAAACAATAGGGCAGC
>MF146426|A/Bewick_swan/Netherlands/5/2007|H3N6|6_441
GGGCGACATGCAAATGGGACCATACATGATAGGAGCCCATTCCGGGCTCTCATAAGCTGGGAGATGGGTCAGGCACCCAG
>AJ880277-Pigeon-paramyxovirus-1,-complete-genome_9394
GCAATCGCCTCCATATTCTCTGGCTTAGAACAGAATCAAGCAGCTGAGATGTTGTGCTTGCTGCGTTTGTGGGGTCACCC
>GQ338310-Newcastle-disease-virus-strain-ND/03/044,-complete-genome_11895
CCATCTTCCAAGCAATATAGAGCTGACTGATGACACCAGCAAGAATCCCCCGATGAGAGTGCCATATCTCGGGTCGAGGA
>LC331860|A/chicken/Vietnam/HU4_1312/2015|H5N1|1_441
ATACGCCGCCGAGTTGATACAAACCCTGGCCATGCTGACCTCAGTGCTAAAGAAGCACAAGATGTTATCATGGAAGTTGT
>KJ200715|A/chicken/Hunan/S4495/2010|H6N6|2_1342
CTCTCATAGTGAATGCACCAAATCATGAGGGGATACAAGCTGGCGTAGATAGATTCTACAGGACATGCAAACTAGTTGGA
>KJ426291|A/chicken/Anhui/02/2008|H9N2|3_854
GGATGCTCTGAAATTAAGCATTGAGGACCCGAGCCACGAAGGGGATGGGATACCGCTATATGATGCAATCAAATGCATGA
>AF086833-Ebola-virus---Mayinga,-Zaire,-1976,-complete-genome_8357
GTTGTCTTTAGTGACAAGGGAAAGAAGCCTTTTTATTAAGTTGTAATAATCAGATCTGCGAACCGGTAGAGTTTAGTTGC
>AB934282-Bovine-leukemia-virus-complete-proviral-genome,-host:-Bos-taurus_7198
GCTCTTCGGGATCCATTACCTGATAACGACAAAATTATTTCTTGTCTTTTAAGCAAGTGTTGTTGGTTGGGGGCCCCACT
>KM455944|A/chicken/Coahuila/1433_15/2006|H5N2|3_610
GATTTGAAATTACAGGAGCCATGCGCAGGCTTGCCGATCAAAGTCTCCCACCGAACTTCTCCAGCCTTGAAAACTTTAGG
>KY551332|A/American_green_winged_teal/Idaho/AH0011443/2015|H3N8|5_512
TCCCAGGATGTGTTCTCTGATGCAAGGCTCCACTCTCCCGAGGAGGTCTGGAGCTGCTGGAGCAGCAGTAAAAGGAGTTG
>AF086833-Ebola-virus---Mayinga,-Zaire,-1976,-complete-genome_11102
AAGGTAGAATACTTCATATTGAGCTAACTCATATATGCTGACTCAATAGTTATCTTGACATCTCTGCTTTCATAATCAGA
>KF260822|A/chicken/Hong_Kong/NT286/2007|H9N2|1_248
TGCTGGATCGGACAGGGTGATGGTGTCTTCCCTAGCTGTAACTTGGTGGAACAGAAATGGACCGACAACAAGTACAGTCC
>CY079217|A/avian/Japan/8KI0195/2008|H6N8|2_610
CAATAGGGAAGAAGAAGCAGGGGTTGAACAAGAGGAGCTACTTAATAAGAGCACTGACACTGAACACAATGACAAAGGAT
>AB934282-Bovine-leukemia-virus-complete-proviral-genome,-host:-Bos-taurus_1403
GGTTACAAATTTCATTAGCTGACAACCTTCCCGACGGAGTCCCTAAGGAACCCATTATTGACTCCCTTAGTTATGCAAAT
>AF086833-Ebola-virus---Mayinga,-Zaire,-1976,-complete-genome_14152
GGATAACCGCAGCTTTCCATACGTTTTTTTCGGTGAGAATCTTGCAATATCATCATCTCGGGTTCAATAAAGGTTTTGAC
>AF086833-Ebola-virus---Mayinga,-Zaire,-1976,-complete-genome_8113
GAAACCAGGATTTAATTATATGGATTACTTGAATCTAAGATTACTTGACAAATGATAATATAATACACTGGAGCTTTAAA
>CY016170|A/green_winged_teal/Ohio/86/1986|H6N2|2_806
TGGTCTTCCAGTCGGAGGCAATGAAAAGAAGGCTAAACTGGCAAATGTTGTTAGAAAAATGATGACTAATTCACAAGACA
>KU289776|A/American_green_winged_teal/Colorado/A00660616/2008|H7N3|2_744
GGAATGCAAATCAGGGGATTTGTATACTTTGTTGAAACATTAGCAAGGAGCATTTGTGAGAAACTAGAACAATCCGGACT
>EU026101|A/avian/NY/118353_1/2001|H7N2|1_1674
AGAAACTGGGAGACTGTGAAAATCCAATGGTCACAGGACCCCACAATGTTGTACAATAAGATGGAATTTGAGCCATTTCA
>KP414394|A/chicken/Shenzhen/1591/2013|H9N2|1_1922
GGGTTCAGGAATGAGAATAGTTGTGAGAGGCAACTCTCCTGTGTTCAACTACAACAARRCAACCAAGAGGCTTACAGTGC
>CY143444|A/American_green_winged_teal/Interior_Alaska/9BM12714R1/2009|H3N8|4_868
GAGATCAGATGCACCTATTGACACCTGCATTTCTGAATGCATTACTCCAAATGGAAGCATCCCCAATGACAAACCCTTTC
>AF086833-Ebola-virus---Mayinga,-Zaire,-1976,-complete-genome_10553
AATGACAAGGAATCTCTTTCCTCATTTATTTCAAAATCCGAATTCCACAATTGAATCACCGCTGTGGGCATTGAGAGTCA
>KY551302|A/American_green_winged_teal/Idaho/AH0006121/2015|H7N9|6_1024
ACCCAGGAAATAACAACAATGGAGTCAAAGGATTTTCATACCTGGATGGAGGTAATACCTGGCTAGGAAGAACAATAAGT
>CY047017|A/American_green_winged_teal/California/28855/2007|H7N3|2_189
AAACTGGAGCACCACAACTTAACCCAATTGATGGACCATTGCCTGAGGATAACGAGCCAAGTGGATATGCACAAACAGAC
>AF086833-Ebola-virus---Mayinga,-Zaire,-1976,-complete-genome_5490
GAATCTTCTCAGGGATAGTGATAACATCTATTTAGTAATCCGTCCATTAGAGGAGACACTTTTAATTGATCAATATACTA
>AF086833-Ebola-virus---Mayinga,-Zaire,-1976,-complete-genome_11041
GATCCTCGACACGAATGCAAAGTTTGATTCTTGAATTTAATAGCTCTCTTGCTATCTAACTAAGGTAGAATACTTCATAT
>KY551331|A/American_green_winged_teal/Idaho/AH0011443/2015|H3N8|4_868
GAGGTCAGATGCACCAATTGACACATGCATTTCTGAGTGCATCACTCCTAATGGAAGCATCCCAAATGACAAGCCATTTC
>KC464596|A/brambling/Beijing/16/2012|H9N2|2_671
GAACACAATGACAAAGGATGCTGAGAGGGGCAAGTTGAAAAGGAGGGCAATCGCAACACCTGGGATGCAAATCAGAGGAT
>CY157581|A/mallard/California/3078/2012|H2N3|2_1197
CTAATAGATGGCACAGTATCATTGAGCCCTGGAATGATGATGGGCATGTTCAACATGCTGAGTACAGTTTTGGGAGTTTC
>AF086833-Ebola-virus---Mayinga,-Zaire,-1976,-complete-genome_7747
CTGTTCCTGAGAGCCACAACTGAGCTACGCACCTTTTCAATCCTCAACCGTAAGGCAATTGATTTCTTGCTGCAGCGATG
>CY141063|A/American_green_winged_teal/Texas/AI09_6046/2009|H3N8|2_1071
GGGTACATGTTCGAAAGTAAGAGCATGAAGCTTCGAACGCAAATACCAGCAGAAATGCTAGCAAGTATTGACCTGAAATA
>KX977756|A/bewicks_swan/Netherlands/3/2006|H1N1|1_930
CCAACTGAGGAGCAAGCTGTGGATATATGCAAAGCAGCAATGGGTTTGAGGATCAGCTCATCCTTTAGCTTTGGAAGCTT
>AJ965626-West-Nile-virus-strain-PT6.16-polyprotein,-genomic-RNA_1037
ATCATGTCCAAGGACAAGCCCACCATTGATGTGAAGATGATGAATATGGAGGCTGCCAACCTGGCAGAGGTCCGCAGTTA
>KX714314|A/American_green_winged_teal/Alaska/11508/2006|H10N6|4_252
TTGTGACCTACACCTCACCGGAGCATGGGACACTTTAATAGAGAGAGACAATTCTATTGCCTATTGTTACCCGGGTGCCA
>KU646956|A/Anas_platyrhynchos/Belgium/17330cls42/2013|H5N2|8_195
AAAAGATCGTTGAGGACATCTTGAAGAGTGAAACAGATGAAAGCCTCAAAATAGCCATTGCTTCCAGTCCTGCTCCTCGG
>CY117455|A/herring_gull/Delaware_Bay/433/1986|H2N7|6_0
GTGATTGAGAATGAATCCTAATCAGAAATTATTTGCACTCTCTGGAGTGGCCATAGCACTGAGTATCCTCAACCTACTGA
>KT338359|A/American_green_winged_teal/Alaska/386/2014|H1N1|6_1260
GGCTAGACTGCATGCGACCTTGCTTTTGGGTTGAGCTAATCAGAGGAAGACCCAAGGAGAATACAATCTGGACCAGTGGA
>KU201614|A/American_wigeon/Utah/AH0007824/2015|H5N8|2_1364
TCATGAGGGGATACAGGCAGGAGTGGACAGGTTCTATAGGACTTGTAAATTGGTTGGGATCAATATGAGTAAAAAGAAAT
>CY140735|A/mallard/Minnesota/AI09_2571/2009|H3N8|4_744
CAGGAAGAATAAGTATCTACTGGACAATAGTAGAGCCGGGAGACATACTGGTGATTAACAGCAATGGAAATCTAATTGCC
>KY005857|A/chicken/Anhui/MZ33/2016|H5N6|6_62
CCTACTAATAGGAATCGCCAATTTGGGCTTAAATATCGGGCTACACTACAAAGTGAGTGATTCAACAACTATAAACATTC
>AF026168-Foot-and-mouth-disease-virus-O-strain-Chu-Pei-complete-genome_3721
CTAAGCCGCCTGTCGTGCATGGCCGCTGTGGCAGCACGGTCCAAGGACCCAGTCCTTGTGGCCATCATGCTTGGCGACAC
>CY015445|A/black_duck/Ohio/95/1993|H1N1|6_260
AGCAGGCAATTCCTCTCTCTGTCCCATTAGTGGATGGGCTATATACAGCAAGGACAATGGTATAAGGATAGGTTCTAAGG
>CY088724|A/avian/Japan/8KI0148/2008|H4N2|5_252
GCGGGGAAAGATCCGAAGAAAACTGGAGGTCCAATTTATCGAAGGAGGGACGGGAAATGGATGAGAGAGCTGATTCTGTA
>AJ880277-Pigeon-paramyxovirus-1,-complete-genome_12810
TTCTTATCAACTCTACTATCTGAGAGTGAGAGGTCTCAACAACATCGTCTTATACATGAGTGACTTATACAAGAATATGC
>DQ376835|A/chicken/Taiwan/G2/87|H6N1|2_1302
GGCAAAAGAGGTACACCAAAACCACATACTGGTGGGATGGACTTCAGTCCTCTGATGACTTCGCCCTCATAGTGAATGCA
>CY196019|A/American_green_winged_teal/Interior_Alaska/11BM00293/2011|H10N5|6_693
GTGTGTATGAAAGGAAACTGTTATTGGGTAATGACGGATGGTCCTGCAAACAGTCAGGCTAGTTACAAGATTTTCAAGTC
>AB934282-Bovine-leukemia-virus-complete-proviral-genome,-host:-Bos-taurus_6100
CTGGGGCTCACTGCCTGGGTGCGAGAAACCATTCATTCTGTTCTAAGCCTGTTCCTATTAGCCCTTTTTTTGCTCTTCCT
>FJ183364-African-horse-sickness-virus-1-strain-HS29/62-VP1-gene,-complete-cds_2074
GTAAAGAACATTAAAATTTGTGAAGAACTGGAGAAAAAGGCAGACGGCCGTGATTTGATTTTGGTTTCACCTACGGATGG
>KX185890|A/chicken/Guangxi/C1228/2015|H9N2|7_320
TATACAAGAAACTGAAGAGGGAAATGACATTTCATGGAGCAAAGGAAGTAGCACTCAGCTACTCAACTGGTGCGCTTGCC
>AB079061-Foot-and-mouth-disease-virus---type-O-genomic-RNA,-strain:-O/JPN/2000,-L-fragment_2135
GTCAACACCGAAGGTGCCCCACAGATCAAGGTCTATGCCAACATCGCCCCTACCAACGTACACGTTGCGGGTGAGTTCCC
>CY139519|A/American_black_duck/New_Brunswick/00987/2010|mixed|3_1708
CTTCCAAAATCAAAATGAAATGGGGTATGGAGATGAGGCGCTGTCTTCTCCAATCCCTTCAGCAAATCGAGAGCATGATT
>FJ183367-African-horse-sickness-virus-1-strain-HS29/62-VP4-gene,-complete-cds_1488
CGGAGAACTATGCTGTTATTTTCTATCATGCGTTAACGAGTCCGGTTCCGGACCTTTCATTATGCAGATTTATTGGATTA
>CY135542|A/American_green_winged_teal/Interior_Alaska/9BM5045R0/2009|H8N4|1_1240
TGATTAAAGCAGTTCGGGGTGACCTGAACTTTGTCAATAGGGCGAACCAACGGCTGAACCCAATGCATCAACTCTTGAGA
>CY196289|A/American_green_winged_teal/Interior_Alaska/11BM03897/2011|H3N8|5_640
ATAGAAATTTCTGGAGAGGCGAGAATGGACGGAGAACGAGAATCGCTTACGAAAGAATGTGCAACATCCTCAAGGGAAAA
>AY254105|A/avian/NY/118353_1/2001|H7N2|6_378
AAACATTCAAACGGGACAATACATGATAGAATCCCCCATCGGACCCTTTTGATGAATGAACTGGGTGTTCCGTTTCACTT
>CY132894|A/American_green_winged_teal/Illinois/10OS1551/2010|H4N6|7_520
CTAATCAGACATGAAAACAGAATGGTACTGGCCAGTACTACGGCTAAAGCCATGGAGCAAATGGCAGGGTCGAGTGAGCA
>AB569547|A/duck/Zambia/10/2009|H6N2|8_756
CTGAAGGTTACAGAGAACAGCTTCGAACAGATAACGTTTATGCAAGCCCTACAACTATTGCTTGAAGTGGAGCAAGAGAT
>CY139429|A/American_black_duck/New_Brunswick/00946/2010|mixed|4_189
TTGTGTCCTAGCCCTTTGAGGTTAGTAGATGGCCAAACTTGTGACATCATCAATGGTGCTCTGGGAAGCCCGGGCTGTGA
>CY125306|A/black_legged_kittiwake/Quebec/02838_1/2009|H13N6|3_441
TTCTCTTTCACTGGAGAAGAAATGGCCACCAAAGCAGATTACACCCTTGATGAGGAGAGCAGGGCACGAATAAAAACTAG
>CY038383|A/American_green_winged_teal/Interior_Alaska/3/2007|H3N8|1_434
AAATCAAGTCAAGATAAGAAGGAGAGTTGACATAAACCCTGGTCATGCAGATCTCAGTGCCAAGGAGGCGCAGGACGTGA
>KT717281|A/Anser_fabalis/China/Anhui/L144/2014|H6N1|3_305
GCCCAAATTCCTCCCTGATTTGTATGACTACAAAGAGAACCGATTCATTGAAATTGGGGTAACGCGAAGGGAAGTCCACA
>FJ969722-Bluetongue-virus-isolate-South-Africa-serotype-1-segment-4,-complete-sequence_1426
AATCCTATTTCTAATGTGGAAGTACCCAGATATTGTGAAGAAAGATTTAACATATGATCCAGCGTGGGCGATGAATTTTG
>CY079687|A/avian/Southcentral_Alaska/7KW0388R1/2007|H4N8|6_806
ATCAGTTTCAATGGAGGCCACATAGAAGAGTGCTCATGCTACCCTAATGAAGGTAAAGTGGAATGTGTTTGTAGGGACAA
>CY034269|A/chicken/New_York/10196_4/2005|H7N2|1_558
AAAGAGAAGAAAGAGGAACTGCAGGACTGCAAAATTGCCCCTCTGATGGTTGCATACATGCTGGAAAGAGAGTTGGTCCG
>AF086833-Ebola-virus---Mayinga,-Zaire,-1976,-complete-genome_17812
AAAGAGGTCCACTAGTCTCTATCACTCAGCACTTAGCACATCTTAGAGCAGAGATTCGAGAATTAACTAATGATTATAAT
>KP413761|A/chicken/Huzhou/3916/2013|H7N3|7_520
GGCATGAAAACAGGATGGTGCTAGCCAGCACTACAGCTAAAGCTATGGAGCAGATGGCTGGATCAAGTGAGCAAGCAGCA
>CY035979|A/chicken/New_York/122501_1/2005|H7N2|7_780
CCGCAAGTGTCATTGGAATCTTGCACTTGATATTGTGGATTTTTGATCGCCTTTTTTTCAAATGCATTTATCGTCGCCTT
>AF086833-Ebola-virus---Mayinga,-Zaire,-1976,-complete-genome_18178
TTCTGAGTTTATTTCCGGATGGTCTCTACAGGTTTGATTGAATTACCGTGCATAGTATCCTGATACTTGCAAAGGTTGGT
>CY079279|A/avian/Japan/8KI0040/2008|H3N5|8_396
TTGTCCTTAAAGCAAATTTCTCAGTTCTATTTGATCAACTAGAGACATTAGTCTCTCTGAGGGCATTCACAGAAGATGGA
>CY021654|A/black_duck/Ohio/161/1999|H11N9|7_264
GGGAATGGGGATCCAAACAACATGGACAGAGCGGTCAAACTGTATAGGAAGCTTAAAAGGGAAATAACATTTCATGGGGC
>CY187159|A/American_green_winged_teal/Wisconsin/12OS2994/2012|H1N1|1_310
ATAGGAATGGACCAAAAACCAGTACAGTTCATTATCCAAAGGTATATAAAACTTATTTCGAAAAAGTCGAAAGGTTAAAA
>MF040669|A/Anser_cygnoides/Hubei/FW44/2016|H5N8|1_1488
AGCATTGATCGTTTCTTGAGAGTCCGAGATCAGAGAGGAAACGTGCTCCTGTCTCCTGAGGAAGTTAGTGAAACACAGGG
>CY190027|A/American_green_winged_teal/Maryland/06MD700/2006|H6N8|4_128
GTCACACACTCAGTTGAATTGCTGGAGAATCAAAAAGAAGAAAGATTCTGCAAAATCTTGAACAAGGCCCCCCTCGACCT
>AF086833-Ebola-virus---Mayinga,-Zaire,-1976,-complete-genome_9943
AGAGGCATTCTTCATCTCCTTTTAGCAAAGTACTATTTCAGGGTAGTCCAATTAGTGGCACGTCTTTTAGCTGTATATCA
>JF965104|A/duck/Eastern_China/1/2008|H6N1|3_793
CACGCCCTCTCAGATTACCTGATGGGCTTCCCTGCTCTCAGCGGTCGAAGTTCTTGCTGATGGATGCCCTCAAATTAAGC
>AF086833-Ebola-virus---Mayinga,-Zaire,-1976,-complete-genome_10187
AGCTTACCTACAACGAACATCACTTTGAGCGCCCTCACAATTAAAAAATAGGAACGTCGTTCCAACAATCGAGCGCAAGG
>FJ196587-African-horsesickness-virus-isolate-HS-02/07-structural-protein-VP4-gene,-complete-cds_930
CAGAAGAGAGTGATGAATACATTTGCAGGAGCTCTTGGCTACTGCCACAGCCCGGGGCCCCAATAACGATGTATGAGCTA
>KX979015|A/bewicks_swan/Netherlands/5/2008|H5N2|4_0
AGCAAAAGCAGGGGTCTAATCTGTCAAAATGGAGAAAATAGTGCTTCTTCTTGCAGTAGTCAGTCTTGTTAAAAGTGACC
>KX714399|A/American_green_winged_teal/Alaska/133672/2009|H3N8|1_248
ATGCCGGCTCAGACCGGGTGATGGTGTCACCTCTAGCTGTAACATGGTGGAATAGGAATGGACCAACAACAAGTACAGTT
>AB645847-Rabies-virus-viral-cRNA,-complete-genome,-strain:-1088_10736
TGGAGATACTTCCAGTCAGTCCAAAAACAGGTCAACATGTCTTATGACCTCATAATTTGTGATGCAGAAGTTACTGACAT
>KU646985|A/Anas_platyrhynchos/Belgium/24311pcs5/2012|H9N2|5_315
ATTTATCGAAGGAGAGATGGGAAATGGGTGAGAGAGCTGATCCTGTATGACAAAGAGGAGATCAGGAGGATCTGGCGTCA
>AB523769|A/bar_headed_goose/Mongolia/X53/2009|H5N1|6_780
GCTCCTGTTATCCTGATTCTGGCGAAATAATATGTGTGTGCAGGGACAATTGGCATGGCTCAAATAGGCCATGGGTATCT
>EU086284|A/bird/Guangxi/A1/2006|H9N2|4_248
CTGTACCATTGAAGGACTAATCTATGGCAACCCTTCTTGTGATCTATTGCTGGGAGGAAGAGAATGGTCCTACATCGTCG
>KJ568219|A/American_green_winged_teal/Ohio/13OS1781/2013|H6N8|6_1197
TGGTCGATAACTTGAACTGGTCAGGATACAGTGGTTCCTTCACACTACCAGTGGAGTTAACAAAAAGAAATTGTCTGGTT
>AF086833-Ebola-virus---Mayinga,-Zaire,-1976,-complete-genome_13603
ATGTCAGTGATTATTATAATCCACCACATAACCTCACACTGGAGAATCGAGACAACCCCCCCGAAGGGCCTAGTTCATAC
>AJ880277-Pigeon-paramyxovirus-1,-complete-genome_5917
GTGACAGGCAACCTTGATATATCAACCGAGCTTGGAAATGTCAACAATTCAATAAGCAATGCCCTGGACAGGTTAGCAGA
>GQ401163|A/duck/Denmark/53_147_8/2008|H7N1|2_1922
CAATGCTGTGGTAATGCCAGCCCATGGCCCCGCAAAGATCATGGAATATGATGCTGTTGCGACTACACACTCATGGGTTC
>EU086257|A/bird/Guangxi/62/2005|H9N2|3_1302
GAAATAGGGGAAGATGTTGCCCCTATTGAACACATTGCAAGCATGAGAAGGAACTATTTCACAGCGGAGGTGTCCCACTG
>KP009664-African-horse-sickness-virus-isolate-HS-28/08-segment-4,-complete-sequence_124
GGAGAGGGGCAGAATGGCATGTGACACATACGCGGTTGGAAAAATTGAGCAATGGTCGGTGCGGCAGCTGCGTGCGCATA
>CY129317|A/American_black_duck/New_Brunswick/02496/2007|H3N8|1_868
GCACACAGATTGGAGGGATAAGGATGGTAGACATTCTCCGGCAAAATCCGACGGAGGAACAAGCTGTGGACATATGCAAG
>CY190685|A/American_black_duck/Maryland/08OS1725/2008|H8N4|6_372
TCATGCTCCATCAGTGAATGCAGAACTTTTTTCTTAACTCAGGGAGCCCTTCTCAATGACAAACATTCAAATGGGACAGT
>EU293115-Rabies-virus-isolate-9147FRA,-complete-genome_3721
CTGACTACCATTGGCTTCGAACTGTAAAAACCACCAAGGAGTCTCTCGTTATCATATCCCCAAGTGTGGCAGATTTAGAC
>KY828736|A/American_wigeon/California/UCD58P/2015|H5N8|6_520
GTTTGAAGCTGTGGCATGGTCAGCAACAGCCTGTCATGATGGTAAGAAGTGGATGGCGATTGGTGTAACAGGGCCAGATT
>KX979507|A/black_headed_gull/Netherlands/1/2009|H13N2|4_882
TCCAAAGCCGCATTCGCATTGCTAAATGCAATACTAAGTGCCAGACATCGGTTGGTGGAATAAATACTAACAAAACATTT
>CY180868|A/blue_winged_teal/Wisconsin/124/1980|H3N8|4_1550
CTAAACAATCGATTCCAGATCAAGGGTGTGGAGTTGAAATCTGGATACAAAGATTGGATTCTATGGATTTCCTTTGCCAT
>KT022250|A/duck/Guangxi/015D2/2009|H3N2|1_186
AAATATCCGATTACAGCAGACAAAAGGATAATGGAGATGATCCCTGAAAGAAATGAGCAGGGTCAGGTTCTTTGGAGCAA
>KJ200642|A/chicken/Guangdong/S1311/2010|H6N6|3_366
ACACGACGAGAAGTCCACATATACTATCTTGAGAAAGCCAACAAGATAAAATCCGAAAAGACACACATTCACATTTTCTC
>EU293115-Rabies-virus-isolate-9147FRA,-complete-genome_6466
TCAGCTCGACAACATACATGATTTGGTTTTTGTGTATGGCTGTTACAGGCATTGGGGGCACCCCTATATAGATTATCGAA
>CY128765|A/American_black_duck/New_Brunswick/02375/2007|H4N8|1_310
GACCGACAACTAGTACAGTTCATTATCCGAAAGTGTATAAAACTTATTTCGAAAAAGTCGAAAGGTTGAAACACGGGACC
>AB894423-Bovine-viral-diarrhea-virus-2-genomic-RNA,-complete-genome,-strain:-GBK_E+_2135
GCCACGTTGATGTAGACACATGCGACAAGAACCAGCTGAATTTAACGGTCGCAACTACAGTAGCAGAAGTCATACCAGGG
>GQ907299|A/black_headed_gull/Mongolia/1756/2006|H16N3|3_372
CGGAGGGAAGTTCACATATACTACCTAGAAAAGGCCAACAAGATAAAATCTGAAAAGACACACATTCACATTTTCTCTTT
>CY138145|A/black_headed_gull/Iceland/713/2010|H16N3|4_704
TCGAGATCGGGACCAGAATAGGTGACGGACAAAAGAGTTGGATGAAAATATATTGGCACCTCATGCGCCCAGGCGAAAGG
>CY191027|A/American_black_duck/Maryland/11OS3898/2012|H2N1|4_1488
GAGTGCATGGACAGTGTCAGGAATGGAACATATGATTATCCCAAATATGAAGAAGAGTCCAAGCTGAACAGAAACGAAAT
>CY063484|A/chicken/Bhutan/248015/2010|H5N1|7_496
CAGATGGCAACTATCACCAACCCACTAATCAGGCATGAGAACAGAATGGTGCTAGCAAGCACTACAGCTAAGGCTATGGA
>KU289837|A/American_green_winged_teal/Utah/A00461135/2009|H7N1|5_496
CAAGAGCTCTCGTGCGTACTGGGATGGACCCTAGAATGTGCTCCCTGATGCAGGGATCAACCCTCCCAAGAAGATCTGGA
>AB009663-Rabies-virus-genomic-RNA,-complete-genome,-viral-complementary-sequence_7076
CTAATGTCATGGAATCTAAGATTGTATTTTGTTATCACCGAAAAGCTCTTGGCTAACTACATCTTGCCACTTTTTGACGC
>KY415722|A/chicken/Ganzhou/GZ157/2016|H3N2|6_567
CTACATGTTTGTGTCACTGGGGATGATAGAAATGCAACTGCTAGTTTCATTTATGATGGGATGCTTGTCGATAGTATTGG
>AF431744-Newcastle-Disease-virus-strain-ZJ1,-complete-genome_10248
CCGCAATCATGATCAGAAGAGCAAGAATCGTAGAAGAGTTGCCACTTTTATCACGACTGACCTACAAAAGTATTGTCTTA
>CY128758|A/American_black_duck/New_Brunswick/02375/2007|H4N8|4_1386
TCTTCGAAAGAGTTAGACGCCAACTAAGAGAGAATGCTGAGGACAAAGGGAATGGATGTTTCGAAATTTTCCATCAATGT
>FJ969719-Bluetongue-virus-isolate-South-Africa-serotype-1-segment-1,-complete-sequence_310
CTCAATTTTGCCGTGGAGTGAACTTGATCCGGAGGAAGAGTTCTTACGTAATTATAGAGTTTCAAGGGAGATGACTGAAG
>KF881512|A/chicken/Egypt/D4692A/2012|H9N2|3_1302
ATGTTGCTCCAATCGAGCACATTGCAAGTATGAGAAGGAACTACTTCACGGCAGAAGTATCCCACTGCAGGGCCACTGAA
>CY139346|A/American_black_duck/New_Brunswick/00878/2010|H4N9|6_992
ACGACCCAACTGTAGGTAAGTGTAATGACCCCTACCCGGGAAACAACAACAATGGAGTCAAGGGATTTTCATACCTGGAT
>LC198526|A/black_swan/Akita/1/2016|H5N6|2_1464
AAATCCTACATAAATCGGACAGGGACATTTGAGTTCACAAGCTTTTTCTACCGTTATGGATTTGTAGCCAATTTCAGTAT
>KU289852|A/American_green_winged_teal/Utah/A00468772/2009|H7N7|6_186
ACGACTTTAATCGAAAATACATATGTCAACAATACTACTGTCATCAATAAGGAAACAGGGACTGCAAAGCAAAATTATCT
>CY003967|A/blue_winged_teal/Alberta/16/1997|H2N9|1_1984
CTCCAGTGTTCAATTACAACAAGGCTACCAAGAGGCTTACAGTTCTTGGAAAAGATGCTGGTGCGTTGACCGAAGATCCT
>KX979871|A/black_headed_gull/Netherlands/1/2009|H13N2|2_1550
ACCCAGTTTTGGAGTGTCTGGAATTAATGAGTCGGCTGACATGAGCATTGGAGTAACAGTGATAAAGAACAACATGATAA
>KY130625|A/glaucous_winged_gull/Alaska/311/2011|H4N6|5_992
TGCATGTCATTCTGCAGCATTTGAAGATCTGAGAGTGTCAAGCTTTATCAGAGGAACAAAAGTGGTCCCAAGAGGGCAAC
>MG192173|A/chicken/Fujian/SD070/2017|H9N2|2_1037
CAAAATGGCAAGACTAGGGAAAGGATACATGTTTGAGAGTAAGAGCATGAAGTTGCGAACACAAGTACCAGCAGAAATGC
>KY131054|A/glaucous_winged_gull/Alaska/458/2013|H13N2|2_1364
ATGCTCCTAATCATGAGGGAATACAAGCAGGAGTGGATAGATTCTATAGAACATGCAAGCTGGTCGGAATCAACATGAGC
>KY284362|A/American_green_winged_teal/Illinois/15OS6133/2015|H7N6|5_448
ATTTGATGATTTGGCATTCCAATCTGAATGATGCCACATATCAGAGAACGAGGGCACTTGTACGCACTGGGATGGATCCC
>JQ254944|A/chicken/Israel/1067/2010|H9N2|5_1152
CTCTTGAGCTGAGGAGCAGATATTGGGCTATAAGAACCAGAAGTGGGGGAAACACCAATCAACAGAGAGCATCTGCAGGA
>CY132917|A/American_green_winged_teal/Illinois/10OS1598/2010|H4N8|4_819
CAAGCTTAACAGTCAAAAGAAGAGTACTATTCTGAATACTGCAATTCCCATAGGATCTTGTGTCAGTAAATGTCACACAG
>AY493684-Bluetongue-virus-nonstructural-protein-2-(NS2)-mRNA,-complete-cds_924
TCGTATGATAGTTACTAAGAAATTGAAGTGGCAGAATGTACCACTTTACTGTTTTGATGAATCTACTAAAAGGTATGAAT
>CY132917|A/American_green_winged_teal/Illinois/10OS1598/2010|H4N8|4_1071
TGGCTGGCAAGGTCTAATTGATGGTTGGTACGGGTTTAGGCACCAGAATGCTGAAGGAACAGGAACAGCTGCTGATCTCA
>CY129195|A/American_black_duck/New_Brunswick/02481/2007|mixed|4_1178
GCCGCCATTGACCAAATCAATGGAAAACTGAATCGGGTAATCGAGAAAACGAATGAAAAGTTTCATCAGATTGAAAAAGA
>KX979362|A/black_headed_gull/Netherlands/29/2011|H16N3|3_1736
AAAAATCAAGATGAAGTGGGGTATGGAAATGAGACGCTGCCTGCTTCAATCTCTACAACAAATCGAGAGCATGATTGAAG
>AJ880277-Pigeon-paramyxovirus-1,-complete-genome_8418
TCAGATCATCCTACCAGAGTCACATCTATCCTCTCCATTGGTCAAGCACAAACTGCTCTACTACTGGAAATTAACTGGGC
>CY126973|A/blue_winged_teal/Alberta/142/1992|H6N8|3_189
TCAATAATTGTAGAGTCTGGTGATCCAAATGCATTATTGAAGCATCGATTTGAGATAATTGAAGGAAGAGACCGAACAAT
>CY020766|A/black_duck/Maryland/834/2002|H4N8|7_396
CTTATATACAACAGGATGGGAACTGTGACTACCGAAGTGGCGTTTGGCCTGGTATGCGCCACATGTGAGCAGATTGCTGA
>EU086295|A/bird/Guangxi/A1/2006|H9N2|3_2046
AACCTGGAACCTGGAACCTTCGACATTGAAGGACTATATGAAGCAATTGAGGAGTGCCTGATTAATGATCCCTGGGTTTT
>DQ486859-Newcastle-disease-virus-strain-GM-from-China,-complete-genome_4697
TCAATGTATACACCTCGTCTCAGACAGGGTCAATCATAGTCAAGTTGCTCCCGAATATGCCCAGAGATAAGGAGGCATGT
>CY005193|A/blue_winged_teal/ALB/778/1978|H10N3|2_1736
GAGGTCATTCGAGCTGAAGAAGTTGTGGGAACAAACCCGCTCAAAGGCGGGACTGCTGGTTTCAGATGGAGGGCCAAACT
>JX473838-Rabies-virus-isolate-178J09,-complete-genome_1281
CTGTCTATACCAGAATAATGATGAATGGAGGTCGACTAAAGAGATCGCATATACGGAGATATGTCTCAGTCAGTTCTAAT
>KP414476|A/chicken/Dongguan/2309/2013|H9N2|3_122
CTTAGAAGTCTGCTTCATGTACTCTGATTTCCACTTCATTGACGAACGGGGCGAGTCAACCATTATAGAATCTGGTGACC
>KF006412|A/chicken/Jiangsu/RD5/2013|H10N9|2_1240
GAATGATGATGGGTATGTTCAACATGCTGAGTACAGTTTTAGGAGTCTCAATCCTGAATCTTGGACAAAAGAGGTACACA
>KJ756600|A/baikal_teal/Korea/1437/2014|H5N8|3_124
CGCTGCAATATGCACTCACTTAGAGGTCTGTTTCATGTATTCGGATTTCCACTTTATTGATGAACGAGGTAAATCAATAA
>AY225110-Newcastle-disease-virus-strain-HB92-isolate-V4,-complete-genome_9028
ATTGTGACACATACAGATGAGAACAAGTTCACGTGTCTTACCCAGGAACTTGTGTTGATGTATGCAGATATGATGGAGGG
>CY144664|A/bufflehead/North_Carolina/NC6412_125/2005|H4N8|3_1071
ATCCCAAAGACAAAGAACATGAAGAAGACAAGCCAGTTGAAGTGGGCACTCGGTGAGAACATGGCACCAGAAAAAGTGGA
>CY203034|A/mallard/Maryland/08OS1335/2008|H1N1|2_2170
CCAGGGCCCGAATTGATGCTCGAATTGACTTCGAATCTGGAAGGATTAAGAAGGAAGAATTTGCTGAGATCATGAAGATC
>MF630243|A/chicken/Jiangsu/S1361/2015|H7N9|2_427
TGGCTAACACTATAGAGGTGTTCAGATCAAATGGCCTGACAGCCAATGAATCAGGAAGGTTGATCGATTTCCTCAAGGAC
>KJ469617-Eastern-equine-encephalitis-virus-strain-EEEV/Culiseta/USA/MA1058/1979,-complete-genome_10126
GTATATCACCTGCAAGTATAAGACAAAAGTGCCTTCTCCAGTAGTGAAATGCTGCGGTGCCACTCAATGTACCTCCAAAC
>KP636479|A/American_black_duck/Maine/44411/532/2008|H3N8|5_620
GAGAGGCGAAAATGGACGGAGGACGAGGATTGCTTACGAAAGAATGTGCAACATCCTCAAAGGGAAATTCCAAACAGCAG
>KX960435|A/blue_winged_teal/Guatemala/CIP049H108_04/2012|H14N3|1_1364
CCAAAACTGGGGAATTGAACCCATTGACAACGTAATGGGGATGATTGGGATACTACCTGACATGACCCCAAGTACTGAGA
>AF086833-Ebola-virus---Mayinga,-Zaire,-1976,-complete-genome_15738
AAAGGAGGACTCAATTGCAATATCTCATTCGATAATCCATTTTTCCAAGGTAAACGGCTGAACATTATAGAAGATGATCT
>CY004013|A/blue_winged_teal/ALB/48/1978|H6N5|6_512
AATGCCTACCAGGCCAAGTTTGAGTCTGTTGCATGGTCAGCCACAGCATGCCATGATGGCAAAAAATGGCTGGCAGTAGG
>HM172388|A/chicken/Gansu/44/2004|H5N1|2_1403
GACTTGGAAACTCGTTGGAATCAATATGAGCAAGAAGAAGTCTTACATAAATCGGACAGGGACATTTGAATTCACGAGTT
>AF086833-Ebola-virus---Mayinga,-Zaire,-1976,-complete-genome_16287
GGAACAATTGTCCCTTTATGGATAGTATATCCGCTAGAGGGTCAAAACCCAACACCTGTGAATAATTTTCTCTATCAGAT
>MF613869|A/American_black_duck/Alberta/238/2016|H1N1|6_0
ATGAATCCAAATCAAAAGATAATAACCATTGGGTCAATCTGCATGGCAATTGGAATAATAAGCCTGGTGTTACAAATTGG
>MF046202|A/American_black_duck/Alberta/96/2016|H3N6|5_186
ATAGAGAGAATGGTTCTCTCAGCATTTGACGAAAGGAGAAACAAATATTTGGAAGAGCATCCCAGTGCTGGGAAAGACCC
>KY644483|A/blue_winged_teal/Guatemala/CIP049H110_31/2012|H14N3|5_1054
CATTTGAAGATCTAAGGGTATCAAGCTTCATCAGAGGAACAAGAGTAGTCCCAAGAGGGCAACTGTCCACCAGAGGAGTT
>KP009673-African-horse-sickness-virus-isolate-HS-04/08-segment-3,-complete-sequence_2356
GTTCGGTGGTATGTTACGGAACATCAAGATTAGATTCTTTGATTCACGGCCGCCCGACGAGATACTGACGGCAATGCCTT
>JF965077|A/duck/Eastern_China/50/2002|H6N8|2_1342
CTCTCATAGTGAATGCACCGAATCACGAAGGAATACAAGCAGGAGTGGATAGGTTCTACAGGACCTGCAAACTGGTTGGG
>KM657856|A/chicken/Aguascalientes/IA13/2010|H5N2|1_1612
TCAATGATGTGGGAGATCAACGGACCTGAGTCAGTGCTGGTCAATACTTATCAGTGGATCATTAGGAACTGGGAAACAGT
>AF086833-Ebola-virus---Mayinga,-Zaire,-1976,-complete-genome_11712
AAACTCCCGAAACATATCTACCGTTTGAAATACGATGTAACTGTTACCAAGTTCTTGAGTGATGTACCAGTGGCGACATT
>KX714402|A/American_green_winged_teal/Alaska/133672/2009|H3N8|4_315
CGGAGCAATGCTTTCAGCAATTGTTACCCTTATGATGTACCAGACTATGCATCCCTTCGATCCCTAGTTGCATCATCAGG
>AF086833-Ebola-virus---Mayinga,-Zaire,-1976,-complete-genome_11346
TATGAATAAGCATTTTATCACCAGAAATCCTATATACTAAATGGTTAATTGTAACTGAACCCGCAGGTCACATGTGTTAG
>KM251512|A/Anas_crecca/Hubei/Chenhu1623_5/2014|H5N6|3_1830
TTCTTTGAAACCAAATCAGAAACGTGGCCAATTGGGGAATCACCTAAGGGGGTGGAGGAAAGTTCCATTGGAAAGGTGTG
>AF086833-Ebola-virus---Mayinga,-Zaire,-1976,-complete-genome_11407
CGCAGGTCACATGTGTTAGGTTTCACAGATTCTATATATTACTAACTCTATACTCGTAATTAACATTAGATAAGTAGATT
>AF086833-Ebola-virus---Mayinga,-Zaire,-1976,-complete-genome_12444
TCTGATGGGTATAAAATTATTAAGTTCCTCGAACCATTGTGCTTGGCCAAAATTCAATTATGCTCAAAGTACACTGAGAG
>KY828736|A/American_wigeon/California/UCD58P/2015|H5N8|6_910
GCTAATTATTTCGCCTGACCTCTCTTACAGGGTTGGGTATTTATGTGCAGGGTTGCCCAGTGACACTCCAAGAGGGGAAG
>KT285348|A/chicken/India/01CL1619/2012|H9N2|3_0
AGCAGGTACTGATCCAAAATGGAGAACTTTGCGCGACAATGCTTCAATCCAATGATTGTCGAGCTTGCGGAAAAGGCAAT
>AF086833-Ebola-virus---Mayinga,-Zaire,-1976,-complete-genome_9455
GATATCCTTTAAAACTTATTCAGTACTATAATCACTCTCGTTTCAAATTAATAAGATGTGCATGATTGCCCTAATATATG
>CY185710|A/blue_winged_teal/Alberta/221/1978|H3N8|3_1323
ATCGCAAGTATGAGGAGGAATTATTTCACAGCGGAAGTGTCCCATTGCAGGGCTACTGAGTACATAATGAAGGGGGTGTA
>KY415645|A/chicken/Ganzhou/GZ21/2015|H5N6|4_1197
GTCAACTCGATAATTGACAAAATGAACACTCAATTTGAGGCCGTTGGAAGAGAATTTAATAACTTAGAACGGAGAATAGA
>KU050742|A/chicken/Zhejiang/514132/2015|H6N6|1_1984
CCAAGAGGCTCACAGTCCTCGGGAAAGATGCAGGTGCACTTACAGAAGATCCGGATGAAGGAACAGCAGGAGTAGAATCT
>KY550937|A/mallard/Kentucky/AH0051797/2016|H7N3|5_576
CTGGGGCAGCAGTGAAAGGGGTTGGAACAATGGTAATGGAATTGATCCGGATGATCAAGAGAGGGATCAATGATAGAAAC
>CY014879|A/black_duck/New_York/184/1988|H5N2|1_1116
ACAATGGTTGGGAGAAGAGCAACAGCCATTCTCAGGAAGGCAACCAGGAGATTGATTCAGCTAATAGTCAGTGGGAGAGA
>KY437799|A/chicken/Beijing/BJ7/2014|H5N2|4_1197
ATCATTGATAAAATGAACACTCAGTTTGAGGTCGTTGGAAGGGAATTTAACAACTTAGAAAGGAGAATAGAAAATTTAAA
>CY079410|A/American_coot/Mississippi/09OS615/2009|H10N3|2_1827
ATTCCAGAAGTCTGCTTGAAATGGGAGCTGATGGACGAAGACTATCGGGGAAGGCTTTGTAACCCCCTGAATCCGTTTGT
>KY551068|A/American_green_winged_teal/Texas/AH0041269/2016|H7N3|1_558
ACGTCGGAGTCACAACTGACAATAACAAAGGAGAAGAAGGAAGAACTCCAGGATTGCAAAATCGCCCCTCTGATGGTTGC
>AB934282-Bovine-leukemia-virus-complete-proviral-genome,-host:-Bos-taurus_1098
CCCTACTCCGGCTGACCTAGAACAACTTTGCCAATATATTGCTTCCCCGGTCGACCAAACGGCCCATATGACCAGCCTAA
>AB934282-Bovine-leukemia-virus-complete-proviral-genome,-host:-Bos-taurus_3111
TTAAAGGCATCGATGACCCTAGGGCAATCATCCAGCTTTCCCCGGAACAGCTGCAAGGCATTGCAGAGCTTCGACAAGCC
>GQ907298|A/black_headed_gull/Mongolia/1756/2006|H16N3|8_594
TCTCTGAAAATTTACAGAGATTCGCTTGGGGAAGCAGTGATGAGGATGGGCGATCTCCACTCACTTCAAAGCAGGAACAA
>AF086833-Ebola-virus---Mayinga,-Zaire,-1976,-complete-genome_18483
AAGCTTTAACGAAAGGTCTGGGCTCATATTGTTATTGATATAATAATGTTGTATCAATATCCTGTCAGATGGAATAGTGT
>CY129036|A/American_black_duck/New_Brunswick/03495/2009|H3N8|2_1922
AGAATCTGTAAACAATGCTGTGGTGATGCCAGCTCATGGCCCGGCTAAGAGCATGGAGTATGATGCTGTTGCTACTACTC
>AF086833-Ebola-virus---Mayinga,-Zaire,-1976,-complete-genome_18422
TGACATATTACTGCCGCAATGAATTTAACGCAACATAATAAACTCTGCACTCTTTATAATTAAGCTTTAACGAAAGGTCT
>KU646981|A/Anas_platyrhynchos/Belgium/24311pcs5/2012|H9N2|1_819
AGAGCAACAGTATCAGCGGACCCGTTGGCTTCGCTTTTAGAGATGTGCCATAGTACACAAATTGGCGGGATAAGGATGGT
>CY191275|A/American_black_duck/Maryland/13OS2956/2013|H11N9|4_620
AAGGAACACCAAGACTTGTACAAAAAGGACAGTTCTTATGTAGCAGTAGGCTCAGAAAGTTACAACAGGAGGTTCACTCC
>CY128758|A/American_black_duck/New_Brunswick/02375/2007|H4N8|4_630
AGAACAACCCCGGAAGAGTGACTGTTTCTACTCAAACCAGTCAAACAAGTGTAGTACCAAACATTGGCAGCAGACCATGG
>JX473838-Rabies-virus-isolate-178J09,-complete-genome_427
CTGGGCTCTGGCAGGAGGCATGGAACTGACAAGGGACCCCACTGTCTCTGAGCATGCATCTTTAGTCGGTCTTCTCTTGA
>AB934282-Bovine-leukemia-virus-complete-proviral-genome,-host:-Bos-taurus_6588
TTCCGTTGCCTGTGACACAGATAAGACCTCTCTCACTTCTGCTTCACCATCCCCCTGCCAGCGTTGGTCTAGTGGAAAGA
>CY004183|A/blue_winged_teal/ALB/685/1982|H6N4|3_62
TGTCGAGCTTGCGGAAAAGGCAATGAAAGAATATGGAGAGGACCCGAAAATCGAGACAAACAAATTTGCAGCAATATGTA
>FJ517337|A/blue_goose/WI/711/1975|H5N2|1_1612
ATGATGTGGGAAATCAATGGTCCTGAGTCGGTGTTGGTCAATACTTATCAGTGGATCATCAGGAACTGGGAGACTGTGAA
>MG831961|A/broiler_chicken/Casablanca/16VIR9564_1/2016|H9N2|2_366
ACCCAAGGTCGCCAGACTTATGACTGGACCCTGAACAGAAACCAACCAGCTGCAACTGCTTTAGCCAACACTATAGAGGT
>AF077761-Newcastle-disease-virus-strain-LaSota,-complete-genome_11285
GGGCCAGTCTGTGCAACGACCCATACTCTTTCAATTTTGAGACTGTTGCAAGCCCAAATATTGTTCTTAAGAAACATACG
>AB934282-Bovine-leukemia-virus-complete-proviral-genome,-host:-Bos-taurus_2806
GGACGATATCCTTATCGCTTCGCCTACAGAAGAACAACGGTCACAATGTTATCAAGCCCTGGCTGCCCGCCTCCGGGACC
>CY109724|A/duck/Shantou/168/2007|H6N8|6_384
ACGTTCTTCCTTACTCAAGGTTCCCTACTCAATGATAAGCATTCTAATGGCACAGTTAAAGACCGGAGCCCCTATAGAAC
>CY126715|A/gull/Delaware_Bay/2673/1988|H11N1|5_1088
AGTTCCAAGAGGACAATTGTCCACCAGGGGGGTACAGATTGCTTCAAATGAGAACATGGAGACAATGGACTCCAGTACTC
>CY079269|A/avian/Japan/8KI0068/2008|H3N6|6_434
ACATGCGAATGGAACTATACATGATAGAAGCCCATTTCGAGCTCTCGTGAGTTGGGAGATGGGTCAAGCGCCCAGTCCAT
>DQ997271|A/chicken/Jilin/ha/2003|H5N1|6_1197
CAGGATTAGATTGCATAAGACCTTGTTTTTGGGTTGAGCTAATCAGAGGGCGGCCCAAAGAGAGCACAATTTGGACTAGT
>KU289796|A/American_green_winged_teal/Texas/A00586649/2009|H7N3|6_1197
CAAACACTGGTGTCCAACAACGACTGGTCGGGCTACTCAGGCAGTTTCATTGTCAAAACCAAGGACTGTTTTCAGCCCTG
>KX714444|A/American_green_winged_teal/Alaska/137896/2009|H3N8|6_868
GTGTGTTTGTAGGGACAATTGGACCGGAACCAACAGGCCAGTGTTGGTGATTTCTCCAGATTTGTCTTACAGAGTTGGAT
>GQ907301|A/black_headed_gull/Mongolia/1756/2006|H16N3|1_434
ACGCCGCAGAGTTGACATAAACCCAGGCCATGCAGATCTCAGTGATAAAGAAGCACAAGATGTCATCATGGAGGTCGTCT
>AF077761-Newcastle-disease-virus-strain-LaSota,-complete-genome_13115
ATGAGAAGATGCTTCAGCTGATATCCCGGTTATGCTGTCTGTACACGGTACTCTTTGCTACAACAAGAGAAATCCCGAAA
>CY166150|A/American_green_winged_teal/Missouri/11OS2630/2011|mixed|3_1220
CCAGAGTGAATTCAATAAAGCATGTGAATTGACCGACTCGAGCTGGATAGAACTGGATGAGATAGGGGAAGATGTTGCAC
>CY055172|A/aquatic_bird/India/NIV_17095/2007|H11N1|1_682
ATATCGAGGTGTTGCACTTGACTCAAGGGACCTGCTGGGAACAAATGTACACGCCGGGAGGAGAAGTGAGAAATGATGAC
>MF046523|A/American_black_duck/Alberta/238/2016|H1N1|4_1512
AAATATTCGGAAGAGTCTAAGTTGAATCGAGAAGAAATAGACGGAGTGAAACTAGAGTCTATGGGAGTTTACCAAATTTT
>KY550901|A/American_green_winged_teal/Mississippi/AH0076465/2016|H7N3|1_682
CAAGCAGTGTCTACATTGAGGTGCTGCATTTGACTCAAGGGACATGCTGGGAGCAAATGTATACTCCAGGAGGAGAAGTG
>JQ988869|A/duck/Guangdong/1/1996|H7N3|1_558
ACGTCGGAGTCACAACTGACGATAACAAAGGAGAAGAAGGAAGAACTCCAGGACTGCAAAATTGCCCCCTTGATGGTTGC
>AB753215|A/African_Stonechat/Vietnam/8/2009|H9N2|2_1054
GCGAGATTGGGGAAAGGATACATGTTCGAAAGTAAGAGCATGAAGTTACGGACACAAATACCAGCGGAAATGCTCGCAAC
>KR732488|A/chicken/Egypt/096L_NLQP/2009|H5N1|2_744
ATTGCAACACCCGGAATGCAAATCAGAGGGTTCGTGTACTTTGTTGAAACATTAGCGAGGAGTATCTGTGAAAAACTTGA
>KX977747|A/barnacle_goose/Netherlands/1/2006|H1N1|6_567
CTTGTCATGATGGCATCAGTTGGTTGACAATTGGAGTTTCTGGTCCAGACAATGGGGCTGTGGCTGTATTGAAATACAAT
>KJ200745|A/duck/Guangdong/S1419/2011|H6N6|8_64
TTGCAGACCAAGACATGGGTGATGCCCCATTCCTTGACCGGCTTCGCCGAGATCAGAAGTCACTAAGAGGAAGAGGCAGC
>KX979195|A/barnacle_goose/Netherlands/1/2010|H6N8|1_1674
TATCAATGGATCATTAGAAACTGGGAAACTGTGAAGATTCAATGGTCCCAAGACCCTACCATGTTATACAATAAAATGGA
>AF004458-Venezuelan-equine-encephalitis-virus-strain-66637,-complete-genome_183
CTTCAAAACTGATCGAAACGGAGGTGGACCCATCCGACACGATCCTTGACATTGGAAGTGCGCCCGCCCGCAGAATGTAT
>CY128768|A/American_black_duck/New_Brunswick/02396/2007|H4N6|6_910
ATTACCATAAACCCAACAACGATGACCCATACGAGCAAATACTTGTGTTCAAAGATCCTAACTGACACAAGTCGGCCTAA
>KT338436|A/bufflehead/Alaska/512/2014|H4N8|4_441
TGGGAAATCAGGGGCATGTAAAAGAGCAAATGCGAATGACTTTTTCAACAGACTGAACTGGCTAACCAAATCTGACGGGA
>KU201614|A/American_wigeon/Utah/AH0007824/2015|H5N8|2_1240
TGCTGAGTACAGTCTTGGGAGTATCAATTCTAAATCTTGGCCAAAAGAGGTACACCAAAACCACATACTGGTGGGACGGA
>AB934282-Bovine-leukemia-virus-complete-proviral-genome,-host:-Bos-taurus_7442
CTCAATGGAACGTTGTTCCCTCAACTGCATGTCTCCGAGACCCGCCCCCAAGGGCCCCGACGACTCTGGATCAACTGCCC
>CY190027|A/American_green_winged_teal/Maryland/06MD700/2006|H6N8|4_640
TCGATACGTTAGGATGGGGACTGAAAGCATGAATTTTGCCAAGAGTCCGGAAATTGCGGCAAGACCTGCTGTGAACGGTC
>AF431744-Newcastle-Disease-virus-strain-ZJ1,-complete-genome_2867
AAACTCTCACAACCGGTGCAGCACCCCTCTGAATTGATTAAGTCTGCCACTGCAAGCGGGCCTGACATGGGAGTGGAGAA
>AB934282-Bovine-leukemia-virus-complete-proviral-genome,-host:-Bos-taurus_3294
CTCAATTTCCCCTGGCCTACCTTCAGACCCCCTTGACTGACAACCAAGCCTCACCTTGGGGCCTCCTTCTCCTGCTGGGA
>AB934282-Bovine-leukemia-virus-complete-proviral-genome,-host:-Bos-taurus_1891
CTATTCCTCTGGCTCGCAGCCGTCCCTCCGTGGCTGTATACCTGTCTGGCCCCTGGCTGCAGCCCTCTCAGAATCAAGCC
>GQ907306|A/black_headed_gull/Mongolia/1766/2006|H13N6|8_715
GAAGTGAGACATAAATTGAAGACAACAGAGAGTAGTTTTGAACAGATAACATTCATGCAAGCATTACAACTATTGCTTGA
>LC167639|A/chicken/Vietnam/HU3_800/2015|H5N1|5_434
CCTTACCCACCTGATGATATGGCATTCCAATCTAAATGATGCCACATATCAGAGAACAAGAGCTCTCGTGCGCACCGGAA
>KY855523|A/chicken/Guangdong/J2/2017|H7N9|1_496
AAGAAGCACAAGATGTCATCATGGAGGTCGTATTCCCAAACGAGGTTGGAGCCAGAATACTGACATCAGAGTCACAGTTA
>AF431744-Newcastle-Disease-virus-strain-ZJ1,-complete-genome_14884
CTCAAAGAAATGTTCACAGATACCTCGTTACTGTACTTGACTCGTGCTCAGCAAAAATTCTACATGAAAACCATAGGTAA
>EU500854|A/American_black_duck/NB/2538/2007|H7N3|6_693
ACCCAGGAGTCTGAATGCCAATGCATTGATGGGACTTGTGTTGTTGCTGTCACAGATGGCCCTGCTGCCAATAGTGCAGA
>AY225110-Newcastle-disease-virus-strain-HB92-isolate-V4,-complete-genome_10858
AATTCATCTAAATTAGTGCTAATATCAGGCGACCTTAGTGAAAACACCGTAATGTCCTGTGCCAACATTGCATCTACTAT
>AF086833-Ebola-virus---Mayinga,-Zaire,-1976,-complete-genome_2684
AGTGAATGAGCATGGAACAATGGGATGATTCAACCGACAAATAGCTAACATTAAGTAGTCAAGGAACGAAAACAGGAAGA
>CY185649|A/black_headed_gull/Republic_of_Georgia/7/2012|H2N7|4_1260
AACAAAAAGATGGAAGACGGATTCCTAGATGTGTGGACATACAATGCTGAGCTTCTAGTTCTAATGGAAAATGAGAGGAC
>MF046281|A/American_black_duck/Alberta/307/2016|H4N8|4_1575
AAAGACATCATTCTCTGGATTTCCTTTTCCATATCATGCTTTTTGCTCGTTGCACTACTTTTAGCCTTTGTTTTGTGGGC
>AB934282-Bovine-leukemia-virus-complete-proviral-genome,-host:-Bos-taurus_5795
TGTCTGCCCTTAGCCATCAGAGACTCACCTCCCTGATCCACGTTCTGGAGCAAGATCAGCAACGCTTGATCACAGCAATA
>KM113114|A/chicken/Guangxi/C4080/2010|H9N2|1_1302
CTGAGGCATTTCCAAAAGGATGCAAAGGTTCTGTTTCAAAATTGGGGAATTGAATCCATTGACAATGTAATGGGAATGAT
>KX977628|A/black_headed_gull/Netherlands/107/2012|H16N3|3_1860
GAAAGCAAGTCAGAAACATGGCCAATTGGAGAATCACCCAAAGGGGTGGAGGAAGGCTCCATCGGGAAGGTGTGCAGAAC
>FJ183367-African-horse-sickness-virus-1-strain-HS29/62-VP4-gene,-complete-cds_930
CAGAAGAGAGTGATGAATATATTTGCAGGAGCTCTTGGCTGCTACCACAGCCTGGGGCTCCAATAACGATGTATGAGCTG
>JQ796733-African-horsesickness-virus-strain-HS32/62-segment-10,-complete-sequence_62
AGAGTCGGGGGCGATCGTCCCTTATGTGCCACCACCATACAATTTCGCAAGTGCTCCGACGTTTTCTCAGCGTACGAGTC
>CY206643|A/blue_winged_teal/Louisiana/UGAI14_3733/2014|H4N6|4_252
TCTGGGAAGTCCGGGTTGTGATCACTTGAATGGTGCAGAATGGGATGTCTTCATAGAGCGACCTACTGCTGTGGACACTT
>KF888549|A/chicken/Bangladesh/15078/2012|H5N1|7_0
ATGAGTCTTCTAACTGAGGTCGAAACGTACGTTCTCTCCATCATCCCGTCAGGCCCCCTCAAAGCCGAGATAGCACAGAA
>AF086833-Ebola-virus---Mayinga,-Zaire,-1976,-complete-genome_366
ACTTGAACACTTAGGGGATTGAAGATTCAACAACCCTAAAGCTTGGGGTAAAACATTGGAAATAGTTAAAAGACAAATTG
>AB085828-Rabies-virus-genomic-RNA,-complete-genome,-strain:HEP-Flury_5429
AAACAGGAGCCGGAGATGTATAACCGACTTGGCCCATTTCTATTCCAAGTCATCCCCCATAGAGAAGCTGTTGAATTGTA
>KX978505|A/bean_goose/Netherlands/1/2008|H6N8|1_1922
GTTCTCTTCTCTGACTGTGAACGTAAGGGGTTCAGGGATGAGGATACTTGTGAGAGGCAACTCCCCTGTGTTCAACTATA
>KX979070|A/bean_goose/Netherlands/1/2008|H6N8|3_248
TTTTGAAATAATTGAAGGGAGAGACCGAACAATGGCCTGGACGGTGGTGAATAGCATCTGTAACACCACAGGAGTCGAGA
>EF026579-Newcastle-disease-virus-strain-0.025,-complete-genome_5795
TATCTCTGATAGATAGACATTCATGCAATGTCTTATCATTAGATGGGGTAACTCTGAGGCTCAGTGGGGAGTTTGATGCA
>DQ486859-Newcastle-disease-virus-strain-GM-from-China,-complete-genome_14335
CACGGTACACTTCTATCTAAATCAGATGAAATCACATTGACTAAGCTATTTACCTCACAGCAGCGTCGTGTAACAGATCT
>GQ386152|A/bean_goose/Tyva/10/2009|H5N1|5_64
AACAGATGGAAACTGGTGGAGAGCGCCAGAATGCTACTGAGATCAGGGCATCCGTTGGAAGAATGATTAGTGGCATTGGG
>KY243279|A/blue_winged_teal/Guatemala/CIP049H102_19/2011|mixed|1_2108
CCTCATCTTGGGCAAAGAAGACAAGAGATATGGCCCAGCGTTGAGCATCAATGAACTGAGCAACCTTGCAAAAGGGGAGA
>MH135555|A/chicken/Bangladesh/33167/2017|H5N1|7_462
TTGTGAGCAAATTGCAGATTCACAGCATCGGTCTCACAGACAGATGGCAACCATCACTAACCCACTAATCAGGCATGAAA
>KY983160|A/American_wigeon/California/HS078/2015|H6N2|3_1054
AACTCCAGGACCTTGAAAATGAAGAAAAGATTCCAAAGACGAAGAACATGAAGAAAACAAGTCAATTAAAGTGGGCACTT
>CY129064|A/American_black_duck/New_Brunswick/02650/2007|H3N2|6_744
TTCAGGAAGGGCCGATACTAGAATACTATTCATTAAAGAGGGGAAAATTATCCATATTAGCCCATTGTCAGGAAGTGCTC
>KY551333|A/American_green_winged_teal/Idaho/AH0011443/2015|H3N8|6_126
TTCCTGGAAATGGAAATAACGGGAATTGCAATGGAACAGTCATTAGAGAATACAATGAAACAGTAAGGATTGAGAAGGTA
>CY097541|A/American_black_duck/Illinois/4119/2009|H8N4|1_1008
AGAACAAGCGGGTCGTCAGTCAAAAGGGAAGAGGAAGTGCTTACAGGCAACCTTCAAACATTAAAAATACGAGTACATGA
>AB079061-Foot-and-mouth-disease-virus---type-O-genomic-RNA,-strain:-O/JPN/2000,-L-fragment_122
ACCACAAGATGAACCTTCACCCGGAAGTAAAACGGCAAATTCGCCTAGTTTTACCCGTTTTCAGGAGAAACGGGACGTCT
>KY644434|A/blue_winged_teal/Guatemala/CIP049H102_23/2011|mixed|3_1736
CAAGATCAAGATGAAGTGGGGCATGGAAATGAGGCGCTGCCTTCTTCAGTCTCTTCAACAAATTGAGAGCATGATTGAGG
>GQ907303|A/black_headed_gull/Mongolia/1766/2006|H13N6|7_264
AAATGGGAATGGAGACCCGAACAACATGGATAGAGCAGTCAAGCTGTATCGAAAGCTGAAAAGAGAAATAACATTCCATG
>HM570061|A/Anas_platyrhynchos/Belgium/12827/2007|H3N8|5_128
GAATTGGAAGGTTTTACATACAGATGTGCACTGAGCTCAAACTCAGCGACCATGAAGGAAGGCTGATCCAGAACAGCATA
>AB085828-Rabies-virus-genomic-RNA,-complete-genome,-strain:HEP-Flury_1281
TGTCTATACTCGAATCATGATGAATGGAGGTCGACTGAAGAGATCACATATACGGAGATATGTCTCAGTCAGTTCCAATC
>AF086833-Ebola-virus---Mayinga,-Zaire,-1976,-complete-genome_10004
GTCTTTTAGCTGTATATCAGTCGCCCCTGAGATACGCCACAAAAGTGTCTCTAAGCTAAATTGGTCTGTACACATCCCAT
>MF147329|A/black_headed_gull/Netherlands/124/2012|H13N6|5_1178
CCTTGAATTAAGGAGCAAATACTGGGCGATAAGGACTAGAAGCGGAGGGAACACCAACCAACAAAGAGCATCAGCAGGAC
>AF086833-Ebola-virus---Mayinga,-Zaire,-1976,-complete-genome_5795
CAGTGTGACTTGGATTGGAAATGTGGAGAAAAAATCGGGACCCATTTCTAGGTTGTTCACAATCCAAGTACAGACATTGC
>KX160165|A/chicken/Hebei/3/2013|H5N2|5_62
CAAACGATCCTATGAACAGATGGAAACTAGTGGGGACCGCCAGAATGCCACTGAGATCAGGGCATCTGTTGGAAGAATGG
>KU646952|A/Anas_platyrhynchos/Belgium/17330cls42/2013|H5N2|4_1653
GTCTATCTTTCTGGATGTGCTCCAATGGATCATTGCAGTGCAGAATTTGCATTTAAACTTGTGAGTTCAGATTGTAGTTA
>CY110942|A/duck/Hubei/10/2010|H6N6|5_806
AGTGGCCCATAAGTCCTGCCTGCCTGCATGTGTGTACGGGCTTGCTGTGGCCAGTGGATATGACTTTGAGAGAGAAGGCT
>AF086833-Ebola-virus---Mayinga,-Zaire,-1976,-complete-genome_5612
AACTTAACAAAAGACTCATAATATACTTGTTTTTAAAGGATTGATTGATGAAAGATCATAACTAATAACATTACAAATAA
>KY828736|A/American_wigeon/California/UCD58P/2015|H5N8|6_130
CAATGGAATCTGCAATGGAACTGTAGTGAGGGAATACAATGAAACAGTTAGAATAGAGAAAGTGACTCAATGGTACAATA
>CY128674|A/American_black_duck/New_Brunswick/02549/2007|H3N8|2_756
TTTGTATACTTTGTTGAAACACTAGCAAGGAGCATTTGTGAGAAGCTTGAACAATCTGGACTCCCGGTTGGCGGTAATGA
>KX714436|A/American_green_winged_teal/Alaska/137886/2009|H3N8|6_558
ACGGGAAGAAATGGATGACAATTGGAATAACGGGCCCTGATGCCAAAGCAGTGGCAGTGGTGCACTATGGGGGAATTCCC
>AF431744-Newcastle-Disease-virus-strain-ZJ1,-complete-genome_12322
TACCAACAAATTATGCTCTTGGGTTTATCCCTAATTGAATCACTCTTCCCAATGACAACAACCAGAACATATGACGAGAT
>AF086833-Ebola-virus---Mayinga,-Zaire,-1976,-complete-genome_183
GGGAGCAAGGGCATCAGTGTGCTCAGTTGAAAATCCCTTGTCAACACCTAGGTCTTATCACATCACAAGTTCCACCTCAG
>KP055061|A/chicken/Beijing/3/1999|H9N2|4_1302
GAATTGCTAGTGCTGCTTGAAAATCAGAAAACACTCGATGAGCATGATGCGAATGTAAACAATCTATATAACAAAGTGAA
>CY140542|A/American_wigeon/Louisiana/Sg_01031/2008|H4N6|1_1736
CATTTCAGTCTCTGGTCCCTAAGGCAGCCAGAGGTCAGTACAGTGGATTCGTAAGGACACTATTCCAACAAATGCGGGAT
>KC261472|A/chicken/Eastern_China/ZG16/2010|H5N1|5_248
CAGTGCGGGTAAAGACCCGAAGAAAACTGGAGGTCCAATTTACAGGAGGAGAGACGGAAAATGGGTGAGGGAGCTGATTC
>KC261472|A/chicken/Eastern_China/ZG16/2010|H5N1|5_496
TGATGCAAGGATCAACTCTTCCAAGGAGATCTGGAGCCGCCGGTGCAGCAGTGAAGGGGGTAGGAACAATGGTGATGGAG
>KY284349|A/American_green_winged_teal/Missouri/15OS4865/2015|H12N5|3_1323
CAGTATGAGGAGGAATTATTTCACAGCAGAAGTGTCCCATTGCAGGGGCACTGAATACATAATGAAAGGAGTCTACATAA
>KF881697|A/chicken/Egypt/M2773A/2011|H5N1|3_1827
GAAGGACATGACCAAAGAATTCTTTGAAAACAGATCAGAAACATGGCCGATCGGAGAATCCCCCAAGGGAGTGGAGGAAG
>JX473838-Rabies-virus-isolate-178J09,-complete-genome_549
ACTATAAAACAAACATTGCAGATAGGATAGAGCAGATTTTCGAGACAGCCCCTTTTATTAAAATCGTGGAGCACCATACC
>CY196221|A/American_green_winged_teal/Interior_Alaska/11BM03657/2011|H3N8|5_704
CATTCTCAAAGGAAAATTCCAAACAGCAGCACAACGAGCAATGATGGACCAGGTAAGAGAGAGCCGGAATCCTGGGAATG
>CY191275|A/American_black_duck/Maryland/13OS2956/2013|H11N9|4_992
AAATCCCTAAAGCTTGCTACCGGACTCAGAAATGTTCCTGCGATAGCGACAAGAGGCCTGTTTGGTGCAATAGCTGGTTT
>FJ577553|A/chicken/Chakwal/NARC_148/2004|H7N3|5_434
TGCCACGTACCAGAGAACAAGAGCTCTCGTGCGTACTGGGATGGACCCCAGGATGTGCTCTTTGATGCAAGGATCAACTC
>KP286111|A/chicken/Dongguan/3363/2013|H5N6|6_930
ATCTTAACCGACACAAGTCGTCCTAATGACCCCACCAATGGGGACTGCATTGCGCCAATAACAGGAGGGAGCCCAGACCC
>MF146426|A/Bewick_swan/Netherlands/5/2007|H3N6|6_315
CTATCGAAGGACAACGCAATAAGAATAGGGGAGGATGCTCATATATTAGTCACAAGGGAACCCTATTTGTCCTGCGATCC
>MF146426|A/Bewick_swan/Netherlands/5/2007|H3N6|6_126
TATAAGGTGGGTGATACACCAGATGTAAACATTCCAAACATAAACGAGACCAACTCAACAACAACAATAATAAACAATAA
>CY187021|A/American_black_duck/Ohio/12OS5510/2012|H3N8|4_868
GAGATCAGATGCACCTATTGAAACATGCATTTCTGAGTGCATCACTCCCAATGGTAGCATCCCAAATGACAAGCCCTTTC
>FJ969719-Bluetongue-virus-isolate-South-Africa-serotype-1-segment-1,-complete-sequence_2852
TCAAAACTGGATGAAATCATGGCGCCGATAAGGAGGATTGTGCATGACATTCCACCGTGTTGGAATGAGACTCAGGGAGA
>KP416688|A/chicken/Jiangxi/36277/2013|H9N2|3_1891
GTTCCATCGGGAAGGTGTGCAGAACCTTACTGGCAAAATCTGTATTTAACAGCTTATATGCATCTCCACAACTTGAGGGA
>KX979507|A/black_headed_gull/Netherlands/1/2009|H13N2|4_1134
GATTCCAACATCAGAATGAACAAGGAACGGGCATGGCTGCAGACAAAGAGTCAACACAGAAGGCTATTGATCAAATAACA
>KY551023|A/American_green_winged_teal/Kansas/AH0068556/2015|H7N3|4_441
AGTGCTTGCAGAAGATCAGGTTCTTCCTTCTATGCGGAGATGAAGTGGTTATTGTCGAGTTCAGACAATGCAGCTTTTCC
>CY190027|A/American_green_winged_teal/Maryland/06MD700/2006|H6N8|4_64
CATCGGGTATCATGCCAATAATTCAACAACACAAGTGGATACGATACTTGAAAAGAATGTAACCGTCACACACTCAGTTG
>KX121191|A/bean_goose/Hubei/SZY200/2016|H11N9|7_65
CGAGATCGCGCAGAGACTTGAAGATGTCTTTGCAGGGAAGAACACCGACCTTGAGGCTCTAATGGAATGGCTAAAGACAA
>EU182271|A/chicken/CA/S0403106/2004|H6N2|2_1612
ATGATAAACAATGATCTTGGACCAGCAACTGCTCAAATGGCTCTCCAGCTGTTCATCAAGGATTACAGATACACGTACCG
>FJ196584-African-horsesickness-virus-isolate-HS-02/07-structural-protein-VP1-gene,-complete-cds_2501
GAATGATGCTAGTTTCGTCCGAACGAAGAAAAGATATAGAGGATGTTGCTGGGTACCTGAGATCTCAAGTTCAAACGTTG
>AB894423-Bovine-viral-diarrhea-virus-2-genomic-RNA,-complete-genome,-strain:-GBK_E+_7869
GGTCGTCGAACCTGCCTTAGCTTACCTCCCATATGCTACAAGTGCCTTGAAGTTGTTCACACCCACAAGATTAGAGAGTG
>KX978003|A/barnacle_goose/Netherlands/1/2010|H6N8|5_248
CTCCGCATTTGATGAAAGGAGGAACAAATATCTGGAAGAACATCCCAGTGCTGGGAAGGACCCGAAGAAGACTGGAGGTC
>AB934282-Bovine-leukemia-virus-complete-proviral-genome,-host:-Bos-taurus_7930
ATTCGAGCTGCCCCTTATCCAAACGCCCGGCCTGTCTTGGTCTGTCCCCGCGATCGACCTATTCCTAACCGGTCCCCCTT
>CY128765|A/American_black_duck/New_Brunswick/02375/2007|H4N8|1_1736
GCCATTTCAGTCTCTGGTCCCTAAGGCAGCCAGGGGTCAGTACAGTGGGTTCGTGAGGACACTGTTCCAGCAGATGCGGG
>GU186765|A/chicken/Bac_Lieu/07_10/2007|H5N1|8_520
CAAAAATGCAATTGGCATCCTCATCGGAGGACTTGAATGGAATGATAACACAGTTCAAGTCACTGAAACTATACAGAGAT
>EU167540-Newcastle-disease-virus-strain-SRZ03,-complete-genome_9211
AAGGACTTAGGTAATCAAGTCTATGACGTTGTAGCATTAATGGAGGGATTCGCATACGGTGCTGTTCAGCTGCTTGAGCC
>AY233387|A/Duck/NC/91347/01|H1N2|1_504
ATGGAAGTTGTTTTCCCAAATGAAGTGGGGGCAAGAATACTGACATCAGAGTCACAGCTGACAATAACAAAAGAGAAGAA
>CY126715|A/gull/Delaware_Bay/2673/1988|H11N1|5_384
AGGATTTGGCGTCAGGCGAATAATGGAGAAGACGCACCTGCTGGTCTTACCCATTTGATGATTTGGCATTCCAACCTGAA
>JQ944706-Rabies-virus-isolate-1352KRA,-complete-genome_7015
GATAATTGGCCTCAAGCCAAAGGAACGAGAATTGAAGATTGAAGGTCGATTCTTTGCTCTGATGTCATGGAATCTAAGAT
>KX121188|A/bean_goose/Hubei/SZY200/2016|H11N9|4_819
TCCCTGGGAAACGGGAAATTGTTCAGGAGTGACTTGAGTATTAAGTCTTGCTCAACTAAGTGCCAATCCGAAATTGGAGG
>LC275036|A/bean_goose/Ishikawa/1701A012/2017|H5N6|3_1890
GTGGAAGAAAGCTCCGTTGGGAAGGTGTGCAGAACACTATTAGCAAAATCTGTCTTCAACAGCCTATATGCATCTCCACA
>CY077240|A/American_green_winged_teal/Interior_Alaska/7MP1651/2007|H3N8|6_832
ATGCTCATGCTACCCCAATGAAGGCAAAGTGGAATGTGTCTGTAGGGACAATTGGACCGGAACCAACAGGCCAGTGTTGG
>CY014879|A/black_duck/New_York/184/1988|H5N2|1_1426
TGACTCCAAGTACTGAGATGTCATTGAGAGGGATAAGAGTCAGCAAAATGGGAGTAGATGAATACTCCAGCACAGAGAGA
>AY241628|A/avian/NY/118353_1/2001|H7N2|8_640
TCTCTCCAAAACAGAAACGCTACATGGAGAGAAGAGTTGAGTCAGAAATTTGAAGAGATCAGATGGCTGATTGCAGAATG
>AF431744-Newcastle-Disease-virus-strain-ZJ1,-complete-genome_10187
AACTGTCCTTTAACAGCAATAAGAAACGTATCACTGACTGCAAAGAGAGGGTTTCCTCGAACCGCAATCATGATCAGAAG
>KM609759|A/chicken/Beijing/0309/2013|H9N2|8_189
GAACTGCAACTCGTGAAGGAAAGAATATAGTGGAGCGAATTTTGGAGGAAGAGTCAGACGAAGCATTTAAAATGACTATT
>CY191027|A/American_black_duck/Maryland/11OS3898/2012|H2N1|4_372
GAATTGAAACATCTTCTCACTAGTGTGACCCACTTTGAGAAAATTAAGATTCTGCCTAGAGATCAATGGACCCAGCACAC
>CY022683|A/chicken/Italy/1082/1999|H7N1|2_992
ATCAACCTGAATGGTTTAGGAATGTCTTGAGCATTGCTCCTATAATGTTCTCAAACAAAATGGCGAGATTAGGGAAAGGT
>KU201614|A/American_wigeon/Utah/AH0007824/2015|H5N8|2_620
GAAAAAACAGAGACTGAATAAGAAGAACTACTTGATAAGGGCACTGACACTGAACACAATGACAAAAGATGCAGAAAGAG
>KJ567929|A/American_green_winged_teal/Ohio/13OS1864/2013|H4N8|4_1008
GAGAAACATCCCTGAGAAAGCAACCAGAGGTCTGTTTGGTGCAATTGCTGGCTTCATAGAAAATGGCTGGCAAGGTCTAA
>AF086833-Ebola-virus---Mayinga,-Zaire,-1976,-complete-genome_18544
CTGTCAGATGGAATAGTGTTTTGGTTGATAACACAACTTCTTAAAACAAAATTGATCTTTAAGATTAAGTTTTTTATAAT
>AJ849636-Peste-des-petits-ruminants-virus-complete-genome_10797
ATGACTCCAGCTTTGATCCTTATAACATGATAATGTACGTGGTGAATGGCTCCTACCTTAAAGACCCTGAGTTTAATCTC
>KU201614|A/American_wigeon/Utah/AH0007824/2015|H5N8|2_372
GGTCGTCAGACATATGACTGGACATTGAATAGAAACCAGCCGGCTGCAACTGCTTTAGCCAACACTATAGAAGTCTTCAG
>KY551085|A/American_green_winged_teal/Texas/AH0040565/2016|H7N3|2_1798
TGGAGGACCAAATCTATATAATATCCGAAATCTCCACATTCCGGAAGTCTGTTTGAAATGGGAGCTAATGGACGAAGACT
>CY125307|A/black_legged_kittiwake/Quebec/02838_1/2009|H13N6|2_549
CACTTCCAACGAAAAAGAAGAGTGAGGGACAATATGACAAAGAAAATGGTCACACAAAGAACAATAGGGAAGAAGAAACA
>CY235074|A/cinnamon_teal/Idaho/UGAI16_1850/2016|H3N8|4_62
TGCCAAAATCCTTCAGAGAACAACAACAACACGGCAACACTGTGCTTGGGGCATCATGCAGTATCAAACGGAACAATAGT
>JF965049|A/chicken/Eastern_China/42/2007|H6N2|1_1612
AGATTAACGGCCCAGAATCAGTGCTAGTAAACACATACCAGTGGATCATTAGGAATTGGGAGACTGTGAAAATTCAATGG
>MF046523|A/American_black_duck/Alberta/238/2016|H1N1|4_1071
TGGACAGGCATGATAGATGGCTGGTATGGGTACCACCACCAGAATGAGCAAGGATCAGGATATGCCGCTGACCAGAAAAG
>JF965320|A/chicken/Eastern_China/49/2010|H6N6|6_448
ATGATAGGAGTCCATTCCGAGCTCTTATAAGTTGGGAAATGGGTCAGGCGCCCAGTCCATATAATACTAGGGTCGAATGT
>KY751038|A/chicken/Anhui/AH271/2015|H7N9|4_372
GGAATTGACAAGGAAGCAATGGGATTTACATACAATGGAATAAGAACTAATGGAGTAACCAGTGCATGTAGGAGATCAGG
>AB079061-Foot-and-mouth-disease-virus---type-O-genomic-RNA,-strain:-O/JPN/2000,-L-fragment_6527
TGTGCTGCTGACTACGCGTCGCGTCTGCATAGCGTGCTGGGTACGGCAAATGCCCCACTGAGCGCTTACGAGGCAATCAA
>EU086246|A/bird/Guangxi/62/2005|H9N2|4_434
CTTTCCAGACACAATCTGGAATGTGTCTTACAGTGGAACAAGCAAAGCATGTTCGGATTCATTCTACAGGAGCATGAGGT
>FJ196586-African-horsesickness-virus-isolate-HS-02/07-structural-protein-VP3-gene,-complete-cds_2542
GCCAGATACTTTGATCACAGTAAACCCAACATTTACGATGACGAAGATTCATATGCGGAAGAGAATTGTCAGACGAGTCC
>KF860026-African-horse-sickness-virus-isolate-HS-10/62-2S-VP1-gene,-complete-cds_2989
GCAAGGCCAGCGGTACGGACGGTATTAACCAACTCTGAGGTGGGAGATGCCGTAAGAAGTTTGCCTCTGGGAGACTTTTC
>MF146426|A/Bewick_swan/Netherlands/5/2007|H3N6|6_882
AAATGCATATGTAGGGACAATTGGAAGGGAGCAAATAGACCAGTAATCATTATAGATCCCGAAATGATGACCCACACAAG
>KF888550|A/chicken/Bangladesh/15078/2012|H5N1|8_315
GTGGTGGGTTCCCTTTGCATCAAAATGGACCAGGCAATGATGGATAAAACCGTCATATTGAAAGCAAACTTCAGCGTGAT
>CY143558|A/American_green_winged_teal/Interior_Alaska/10BM08222R0/2010|H3N8|6_62
GTCCTTAATATTCTCCTACATATAGTTAGCATTACAGTAACAGTGTTGATTCTCCCTGGAAATGGAAGTAATGGGAATTG
>EU086288|A/bird/Guangxi/A1/2006|H9N2|6_1071
GTGGGCCTTTGACAGTGGAAATGACATTTGGATGGGAAGAACGATCGAAAAGGATTCGCGCTCAGGTTATGAGACTTTCA
>KP636486|A/Anas_platyrhynchos/Spain/1877/2009|H7N2|4_434
TGCATGTAGGAGATCAGGATCTTCATTCTATGCAGAGATGAAATGGCTGCTGTCAAACACAGACAATGCTGTTTTCCCGC
>CY132917|A/American_green_winged_teal/Illinois/10OS1598/2010|H4N8|4_1386
ACTCTTTGAAAGAGTCAGACGCCAACTACGAGAGAATGCAGAGGACAAAGGAAACGGGTGTTTTGAAATTTTCCATCAGT
>KJ568249|A/American_green_winged_teal/Ohio/13OS1844/2013|H3N8|4_248
AGACTGCACATTGATGGATGCCTTACTAGGGGACCCTCATTGTGATGTGTTTCAAGATGAAACATGGGACCTTTATGTAG
>AB934282-Bovine-leukemia-virus-complete-proviral-genome,-host:-Bos-taurus_5429
TAAATCAAACAGCACGGGCCTTCCCAGACTGTGCTATATGTTGGGAACCTTCCCCTCCCTGGGCTCCCGAAATATTAGTA
>KJ508961|A/Baikal_teal/Korea/H52/2014|H5N8|4_1488
AATGTATGGAAAGTGTAAGAAATGGGACGTATGACTACCCTCAGTATTCAGAAGAAGCAAGATTAAAAAGAGAAGAAATA
>JX570833|A/baikal_teal/Xianghai/426/2011|H5N2|3_183
ATTGTAGAATCTGGCGATCCGAACGCATTATTGAAACATCGATTCGAGATAATTGAAGGGAGAGACCGAACAATGGCCTG
>KJ643806|A/chicken/Bangladesh/18857/2013|H9N2|2_854
CGTAAGAAAGATGATGACTAACTCACAAGACACAGAGCTCTCCTTTACGATTACTGGAGACAATACTAAATGGAATGAGA
>AB519641-Rabies-virus-viral-cRNA,-complete-genome,-isolate:-BR-AL1_0
ACGCTTAACAACAAAATCAGAGAAGAAGTAGACAGTATCGTCTACAAAGCAAAAATGTAACACCCCTACAATGGATGCCG
>CY028270|A/black_duck/Western_Australia/4954/1983|H3N8|5_128
TGGTGGAATTGGAAGATTCTACATACAGATGTGCACTGAACTCAAACTCAGTGACTATGAAGGAAGGCTGATCCAAAATA
>AJ849636-Peste-des-petits-ruminants-virus-complete-genome_854
ATTGCAGAAATGATCTGCGACATTGACAACTATATTGTCGAAGCCGGACTCGCCAGTTTCATCCTTACTATCAAGTTTGG
>JN869539|A/chicken/Guangdong/ZHJ/2011|H9N2|5_868
ATTTTGAGAGAGAAGGATACTCCCTGGTTGGAATAGGTCCTTTCCGTCTGCTTCAAAACAGCCAGGTCTTTAGTCTCATT
>CY046119|A/duck/France/02166/2002|H5N3|3_252
ACGATGGCCTGGACAGTGGTGAATAGCATCTGCAACACCACAGGAGTCGAGAAGCCTAAATTCCTCCCCGATTTGTATGA
>MF046479|A/American_black_duck/Alberta/307/2016|H4N8|6_1152
AAAGAGCAGATCAGAAGGCAAGTTGTGGTTGATAACTTGAATTGGTCAGGATACAGTGGTTCCTTCACACTACCGGTGGA
>KM251462|A/Anas_crecca/Hubei/Chenhu1623_5/2014|H5N6|4_252
GAATTCATCAGGGTGCCGGAATGGTCTTACATAGTAGAAAGGGCTAACCCAGCCAATGACCTCTGTTACCCAGGGAACCT
>CY149551|A/bufflehead/Maine/161/2011|H1N1|5_448
ACTCCAATCTGAATGATGCCACCTATCAGAGAACGAGGGCTCTTGTGCGTACTGGGATGGATCCCAGGATGTGTTCTCTG
>AF004458-Venezuelan-equine-encephalitis-virus-strain-66637,-complete-genome_0
ATGGGCGGCGCATGAGAGAAGCCCACACCAATTACCTACCCAAAATGGAGAAAGTTCACGTTGACATCGAGGAAGACAGC
>CY109579|A/duck/Fujian/10774/2006|H6N6|5_248
CAGTGCAGGAAAAGACCCGAAGAAAACTGGAGGTCCAATCTACCGGAGAAGAGACGGAAAGTGGATGAGAGAGCTGATTC
>CY126975|A/blue_winged_teal/Alberta/142/1992|H6N8|1_1953
CTAGTAAGAGGCAACTCTCCAGTGTTCAATTACAATAAGGCCACCAAGAGGCTTACAGTCCTCGGGAAGGATGCAGGTGC
>KU310457|A/cackling_goose/Alaska/UGAI15_3075/2015|H9N2|6_558
TGATGGGAAAGCATGGTTGCATGTCTGTGTCACTGGGGACGATGGAAATGCGACTGCTAGTTTCATTTATAATGGGATGC
>CY177441|A/California_gull/California/1196P/2013|H16N3|4_0
GGACATTGTCAAAACAGCAGAAATGATGGTCAAGGTGCTCTACCTTCTCATCATAGTGTTGGGCAGATACTCAAAAGCAG
>KT717298|A/Anser_fabalis/China/Anhui/L221/2014|H6N1|4_567
CTTTATTTCTGGGGTGTGCACCATCCTCCTGACACCAATGAACAAAATACTCTGTATGGCTCTGGTGATAGATACGTTAG
>JF965039|A/duck/Eastern_China/51/2002|H6N2|1_1798
TCCAGCAGATGCGTGACGTGCTGGGGACATTTGACACTGTCCAGATAATAAAGTTGCTACCATTTGCAGCAGCCCCACCG
>CY017767|A/black_duck/Ohio/194/1986|H11N1|6_1088
AAGCACTAGTTCAAGGAGTGGGTTTGAGATGATTTGGGATCCCAATGGATGGACAGAGACAGACAATAGTTTCTCAGTGA
>KU201614|A/American_wigeon/Utah/AH0007824/2015|H5N8|2_1860
CAGGGTAGACTTTGTAATTCCCTGAACCCCTTTGTCAGTCATAAGGAAATTGAGTCCGTAAACAATGCTGTAGTGATGCC
>AF004458-Venezuelan-equine-encephalitis-virus-strain-66637,-complete-genome_61
TGACATCGAGGAAGACAGCCCATTCCTCAGAGCTTTGCAACGGAGCTTCCCGCAGTTTGAGGTAGAAGCCAAGCAGGTCA
>AJ620349|A/chicken/Germany/R28/03|H7N7|6_504
ATTGGGCACTCCACCAACCGTAAGTAACAGTGACTTTATGTGTGTTGGATGGTCAAGCACAACTTGCCATGATGGGATTG
>CY180507|A/duck/Minnesota/44/1975|H4N8|1_630
ATGCTAGAAAGAGAATTAGTCCGCAAAACGAGGTTCCTCCCAGTGGCTGGTGGAACAAGCAGCGTGTATATTGAGGTGTT
>MF613884|A/American_black_duck/Alberta/96/2016|H3N6|6_512
TGTCAGAGTAGAATGTGTTGGATGGTCCAGCACTTCATGTCATGACGGCATCTCAAGAATGTCGATCTGCATGTCAGGCC
>CY128758|A/American_black_duck/New_Brunswick/02375/2007|H4N8|4_126
TGACAGATGACCAAATAGAAGTTGTCACTGCCCAGGAATTAGTAGAATCGCAACAACTACCGGAATTGTGTCCTAGCCCT
>KJ200659|A/chicken/Guangdong/S1414/2010|H6N6|2_1952
AGCTAAGAGCATGGAATATGATGCTGTTGCAACTACACACTCCTGGATTCCTAAAAGAAACCGTTCCATTCTCAATACCA
>AJ880277-Pigeon-paramyxovirus-1,-complete-genome_12261
CATATCCAATGATTCCCAAAGACTATTTACTGAAGAAGGAATCAAAGAGGGGAATGTGGTTTATCAACAAATTATGCTCC
>AF004458-Venezuelan-equine-encephalitis-virus-strain-66637,-complete-genome_549
GAGTTAGAGTCGCCTACTGGATAGGCTTTGACACCACCCCTTTTATGTTTAAGAACTTGGCTGGAGCATATCCATCATAC
>AF004458-Venezuelan-equine-encephalitis-virus-strain-66637,-complete-genome_9516
GGAGTTTGTATGGGGAAACCACCCGCCGAAAAGGTTTTGGGCACAGGAAACAGCACCCGGAAATCCACATGGGCTGCCAC
>AB009663-Rabies-virus-genomic-RNA,-complete-genome,-viral-complementary-sequence_8723
TCTTGGGGAAGAAAAGTGGTAGGCACGACCGTTCCTCACCCTTCTGAGATGTTGGGGTTACTGCCCAAGTCCTCTATTTC
>CY138647|A/American_black_duck/New_Brunswick/00321/2010|H1N1|1_1116
AGGGCAACAGCCATCCTCAGGAAGGCAACCAGAAGATTGATCCAGCTAATAGTGAGTGGGAGAGACGAGCAGTCAATCGC
>FJ969727-Bluetongue-virus-isolate-South-Africa-serotype-1-segment-9,-complete-sequence_390
GGAGCGAATGGAGGAAGATGGGTAGTTCTAACAGAAGAGATTGCTCGCGCGATCGAATCTAAATACGGTACGAAGATTGA
>AB684213|A/chicken/Miyazaki/13/2011|H5N1|2_793
AACTTGAGCAATCTGGACTCCCAGTCGGGGGGAATGAGAAAAAAGCTAAATTGGCAAACGTCGTGAGGAAGATGATGACT
>CY079281|A/avian/Japan/8KI0040/2008|H3N5|2_1134
AACATTGATCTGAAATACTTCAACGAATCAACAAGAAAGAAAATCGAGAAAATAAGACCTCTCTTAATAGATGGCACAGC
>CY005658|A/black_duck/AUS/751/1978|H3N8|2_1364
TGCTCTCATAGTGAATGCACCAAATCATGAGGGAATACAAGCAGGGGTGGACAGATTCTACAGAACCTGCAAGTTGGTCG
>GQ907300|A/black_headed_gull/Mongolia/1756/2006|H16N3|2_1098
CAAATTCCAGCAGAAATGCTTGCAAGTATTAACCTCAAATATTTCAATGAGTCAACAAGGAAGAAAATAGAGAACATAAG
>CY016124|A/black_duck/Ohio/307/1987|H6N2|4_378
AGCATACAAAGATTTGAAATGTTTCCCAAGAGCACGTGGACCGGGGTAGATACTAATAGCGGAGTTACGAGCGCTTGCCC
>EF492349|A/avian/Israel/584/2005|H9N2|3_1403
CCTGTTGAATGCATCCTGTGCAGCCATGGATGACTTTCAGCTAATTCCAATGATAAGCAAATGTAGAACCAAAGAAGGAA
>CY022679|A/chicken/Italy/1082/1999|H7N1|6_640
CGGACACTATCAAGAGTTGGAGAAACAACATTTTGAGAACTCAAGAATCCGAATGTGCATGTGTAAATGGCTCTTGCTTT
>KX714443|A/American_green_winged_teal/Alaska/137896/2009|H3N8|5_1178
AGGAAACACTAACCAGCAGAGAGCATCCGCAGGGCAAATCAGCGTACAGCCCACGTTCTCTGTACAGAGAAGCCTCCCTT
>AF077761-Newcastle-disease-virus-strain-LaSota,-complete-genome_12200
TAACTCAGATGACATTCACCCCTGCATCTCTCTACAGGTGTCACCTTACATTCACATATCCAATGATTCTCAAAGGCTGT
>HM570061|A/Anas_platyrhynchos/Belgium/12827/2007|H3N8|5_896
TTGAGAGAGAAGGATACTCTCTAGTTGGAATAGATCCTTTCCGCCTGCTTCAGAACAGCCAGGTCTTCAGTCTCATTAGA
>KU840291-Eastern-equine-encephalitis-virus-strain-EEEV/Phasianus-colchicus/USA/91M-124-A/1991,-complete-genome_5063
GAATCCCCAGCCCTCCATGTACACCGACCAACGGATCGACGACCAGTCTACAATCACTGGGGGAGGATCAAAGCGCATCT
>AB934282-Bovine-leukemia-virus-complete-proviral-genome,-host:-Bos-taurus_5490
GGCTCCCGAAATATTAGTATATAACAAAACCATCTCCAGCTCTGGACCCGGCCTCGCCCTCCCGGACACCCAAATCTTCT
>FJ357042|A/blue_winged_teal/TX/34/2002|H1N3|3_1260
TTGACTGACTCAAGTTGGATAGAACTCGATGAAATAGGGGAAGATGTTGCCCCAATCGAACATATTGCAAGCATGAGGAG
>KF881695|A/chicken/Egypt/M2773A/2011|H5N1|1_189
TATCCAATCACAGCGGACAAGAGAATAATAGAGATGATCCCTGAAAGAAATGAACAAGGACAGACACTCTGGAGCAGGAC
>FJ969719-Bluetongue-virus-isolate-South-Africa-serotype-1-segment-1,-complete-sequence_3658
CACTTACCTCGCCTATCCCTATCAGTTGACGAAAACGGAAGTCGACGCCATATCGTTGTATTGCACGCAGATGGTTATGC
>CY185550|A/black_headed_gull/Republic_of_Georgia/8/2011|H9N3|3_488
TGATGAAGAGAGCAGGGCAAGAATCAAAACCAGGCTGTTCACCATAAGGCAAGAGATGGCCAGTAGGGGCCTATGGGATT
>CY185551|A/black_headed_gull/Republic_of_Georgia/8/2011|H9N3|2_2046
CTTGAGGATGAACAGATGTATCAAAAGTGCTGCAATCTATTTGAGAAATTCTTCCCTAGTAGTTCATACAGAAGGCCAGT
>AB079061-Foot-and-mouth-disease-virus---type-O-genomic-RNA,-strain:-O/JPN/2000,-L-fragment_5429
GAACAACCACAAGCTGAAGGACCCTACACCGGTCCACTCGAGCGTCAAAAACCCCTGAAAGTGAGGGCCAAGCTCCCACA
>KT338356|A/American_green_winged_teal/Alaska/386/2014|H1N1|3_1098
TGAAGTGGGCACTTGGTGAGAACATGGCACCAGAAAAAGTGGACTTTGAGGACTGCAAGGACATTGGAGATCTAAAACAG
>AF004458-Venezuelan-equine-encephalitis-virus-strain-66637,-complete-genome_2013
TTGTCAAGCCCAGCGAGCACGACGGCGAATACCTGTATGACATCGACAGGAAACAGTGCGTCAAGAAAGAACTAGTCACT
>KU881687|A/Anseriformes/Anhui/S107/2014|H1N1|3_1449
CCAATGATAAGTAAGTGCAGAACCAAAGAAGGGAGACGGAAGACAAATCTGTACGGATTCATTATAAAAGGAAGATCCCA
>HM346489|A/chicken/Chakwal/NARC_35/2001|H7N3|8_756
TTGAAGATTACTGAGAACAGCTTTGAACAGATAACGTTTCTGCAAGCCTTACAACTATTGCTTGAAGTGGAGCAAGAGAT
>KY130845|A/emperor_goose/Alaska/602/2012|H10N7|6_496
AGCCCCCCTATAGTCAGCAATAGTGACTTTCTTTGTGTAGGATGGTCCAGTACCAGTTGCCATGACGGTATCGGACGGAT
>CY098224|A/aquatic_bird/Korea/CN17/2009|H6N2|6_768
ATTAAAGAGGGGAAAATTGTTCATATCAGCCCATTATCAGGAAGTGCCCAGCATATAGAGGAGTGTTCCTGTTATCCCCG
>KP285951|A/chicken/Jiangxi/13200/2014|H10N6|6_124
CAACAACTATAAACATTCCAAACGTGAATGAGACCAACCCAGCAACAACAAACATCACTAACATTATAGTGAATAAGAAC
>JF965049|A/chicken/Eastern_China/42/2007|H6N2|1_496
TTGTTTTCCCAAACGAAGTTGGAGCTAGGATATTGACATCAGAATCACAACTGACAATAACAAAGGAAAAGAAAGAAGAG
>KF860026-African-horse-sickness-virus-isolate-HS-10/62-2S-VP1-gene,-complete-cds_1769
CAGACCCACTTAACTTAACTATTGCGATTGACTACAGCGAATTTGATACGCATTTAACACCTTATAATTTCAGGAATGGG
>KJ643753|A/chicken/Bangladesh/18301/2012|H9N2|2_1037
CAAAATGGCGAGATTGGGAAAAGGTTACATGTTCGAGAGTAAGAGCATGAGGCTGCGGACACAAATACCAGCAGAAATGC
>EF492228|A/avian/Israel/584/2005|H9N2|4_756
AGGCCAGACATTGCGAGTAAGATCCAATGGGAATCTAATTGCTCCATGGTATGGGCACATTCTTTCAGGAGGGAGCCATG
>JX473838-Rabies-virus-isolate-178J09,-complete-genome_6283
CTCCGGCTATGAAGTCATTAAAATATTAGAGCCATATGTCGTGAACAGTTTAGTCCAGAGAGCTGAAAAGTTTAGGCCTC
>KP414530|A/chicken/Dongguan/2827/2013|H9N2|1_1860
TTTGCAGCAGCCCCGCCGGAGCAGAGTAGGATGCAGTTCTCTTCTTTAACTGTGAACGTGAGGGGTTCGGGAATGAGAAT
>KT022266|A/chicken/Guangxi/073C2/2010|H3N2|1_930
CCAACTGAGGAACAAGCTGTGGATATATGTAAAGCAGCAATGGGTTTGAGGATCAGTTTATCCTTTAGCTTTGGAGGCTT
>CY135671|A/American_green_winged_teal/Interior_Alaska/10BM05165R0/2010|H4N6|4_504
CCAAATCTAGTGGGAATGCATACCCACTCCAAAACCTGACAAAGGTCAACAATGGGGACTATGCAAGACTTTACATATGG
>AY532665-West-Nile-virus-strain-B956-polyprotein-gene,-complete-genome_122
TAAAAACCGGGCTGTCAATATGCTAAAACGCGGTATGCCCCGCGGATTGTCCTTGATAGGACTAAAGAGGGCTATGCTGA
>MF630267|A/chicken/Jiangsu/S4519/2015|H7N9|2_1830
TTGAAATGGGAATTGATGGATGAAGACTACCAAGGCAGATTGTGTAATCCTATGAATCCGTTTGTCAGTCATAAAGAAAT
>AB934282-Bovine-leukemia-virus-complete-proviral-genome,-host:-Bos-taurus_1769
ATTGGAAACGAGACTGTCCAACCCTCAAATCAAAAAACTAATAGAGGGGGGACTTAGCGCCCCCCAAACCATAACACCTA
>CY206338|A/blue_winged_teal/Louisiana/AI13_3483/2013|H3N8|3_315
AAGCCCAAGTTTCTCCCGGATTTATACGATTACAAAGAGAACCGTTTCATCGAAATCGGAGTAACCAGGAGGGAAGTCCA
>CY196019|A/American_green_winged_teal/Interior_Alaska/11BM00293/2011|H10N5|6_0
AGTTTAAAAATGAACCCAAATCAGAAAATAATAACAATTGGTTCTGTGTCATTGGCACTAGTTGTATTTAACATACTGCT
>MF613845|A/American_black_duck/Alberta/96/2016|H3N6|4_1008
CGGAATGTACCTGAGAAACAGACCAGAGGCCTATTCGGTGCAATAGCAGGGTTCATAGAAAATGGATGGGAAGGAATGAT
>CY133289|A/gadwall/Mississippi/10OS4531/2010|H6N2|1_682
CAAGCAGTGTCTACATTGAGGTGCTGCATTTAACCCAGGGGACATGCTGGGAGCAGATGTATACCCCGGGAGGAGGAGTG
>AJ849636-Peste-des-petits-ruminants-virus-complete-genome_4331
GAGTGCCGAATAGTCAAAATCCAAGCCGTCCTACAGCCATCAGTACCCCAAGAATTCCGTGTCTACGATGATGTCATCAT
>KF860039-African-horse-sickness-virus-isolate-HS-90/61-VP4-gene,-complete-cds_1736
GTTAAGGATAGAGAAGGGAAGCTGGCGGCGTTAAGTGAGGCGAAAGCAGAACTCATTGAATGGAAGGATGAGAAAGCGGA
>KF860026-African-horse-sickness-virus-isolate-HS-10/62-2S-VP1-gene,-complete-cds_305
GATCAATCTTGAAATTAGAGGACTTAGAGCCAGAAGAAGAATTTTTGCGAAACTATGCGGTTTATGATGGTGTACACCCA
>MF147820|A/Bewick_swan/Netherlands/1/2014|H12N1|1_992
CTTCAGCTTTGGAGGTTTCACTTTCAAAAGGACAAGTGGATCATCTGTCAAGAAAGAAGAAGAGGTGCTCACAGGCAACC
>KP739422|A/American_green_winged_teal/Washington/195750/2014|H5N1|5_441
GCACTCCAACCTGAATGATGCCACATATCAGAGAACAAGGGCTCTCGTGCGCACTGGAATGGATCCCAGAATGTGCTCTC
>FJ969719-Bluetongue-virus-isolate-South-Africa-serotype-1-segment-1,-complete-sequence_62
CGCTTTTATCCAGGGATAGCATTTAATATAGATGAAGGAGCATGTTATATATATAAGTTTTCTGATCATATACGACGCAT
>AB934282-Bovine-leukemia-virus-complete-proviral-genome,-host:-Bos-taurus_5917
GCCCAGAACCGACGGGGGCTTGATTGGTTGTACATCCGGCTGGGTTTTCAAAGCCTATGTCCCACAATTAATGAGCCTTG
>EU086281|A/bird/Guangxi/62/2005|H9N2|1_1240
CACAGGAAGATTGCATGATAAAAGCAGTCAGAGGTGATCTGAATTTCGTAAATAGAGCAAATCAAAGATTAAACCCCATG
>KX979507|A/black_headed_gull/Netherlands/1/2009|H13N2|4_630
CTGTCTCCACAGACGAAGCGAGGAAACTGTATGCCAAAGACAATCCTTACACATTGGCATCTACCAGTTCATGGAGCAGG
>KX714403|A/American_green_winged_teal/Alaska/133672/2009|H3N8|5_310
GGATGAGAGAACTGATCCTGTACGACAAAGAAGAGATCAGAAGGATTTGGCGTCAAGCGAATAATGGAGAAGACGCAACC
>AB256704|A/chicken/Yokohama/aq45/2002|H9N2|2_549
CATTTTCAGAGAAAGAGAAGGGTAAGGGACAACATGACCAAGAAGATGGTCACACAAAGAACAATAGGGAAGAAGAAGCA
>KF259209|A/common_teal/Hong_Kong/MPD322/2007|H11N9|4_1197
AGAATGAATACAAATTTCGAGTCTGTGCAACACGAATTCAGTGAAATAGAGGAGAGGATAAACCAGTTGTCGAAACATGT
>FJ517333|A/blue_goose/WI/711/1975|H5N2|5_512
TCCCAGGATGTGCTCTCTGATGCAAGGCTCAACTCTTCCAAGGAGATCTGGAGCCGCTGGAGCAGCAGTGAAAGGAGTCG
>KT717287|A/Anser_fabalis/China/Anhui/L180/2014|H6N2|1_1674
ATTGTGAAGATTCAATGGTCCCAAGACCCCACAATGCTGTACAATAAGATGGAGTTTGAACCGTTTCAATCCTTAGTACC
>CY126975|A/blue_winged_teal/Alberta/142/1992|H6N8|1_252
ACAAATGATGCTGGCTCAGACCGAGTGATGGTATCACCTCTGGCTGTAACATGGTGGAATAGGAATGGACCAGCAACAAG
>CY021675|A/green_winged_teal/Ohio/496/1987|H11N9|2_2108
TTCATACAGGAGACCGGTTGGGATTTCCAGCATGGTGGAGGCCATGATGTCTAGGGCCCGAATTGATGCGCGAATTGATT
>CY133357|A/American_green_winged_teal/Missouri/10OS4622/2010|H12N4|4_63
AATTTGCATTGGATATCAAACAAACAACTCAACTGAAACGGTAAACACACTAATTGAACAAAACGTTCCGGTGACACAGG
>CY055172|A/aquatic_bird/India/NIV_17095/2007|H11N1|1_1240
TACGAGGTGATTTGAATTTTGTCAATAGAGCGAATCAGCGGCTAAATCCCATGCATCAGCTCCTGAGGCATTTCCAAAAG
>AY493688-Bluetongue-virus-inner-capsid-protein-(VP3)-mRNA,-complete-cds_2666
ATGGACATTACACAATCGCTCAAAATGGGTACTAAGCTGGCTGCGCCGACTGTGTAGAGATGCGACCTATCTATGCACTC
>KJ426315|A/chicken/Anhui/02/2008|H9N2|1_0
ATGGAGAGAATAAAAGAATTAAGAGATCTAATGTCGCAATCCCGCACCCGCGAGATACTAACGAGAACCACTGTGGACCA
>MF148015|A/black_headed_gull/Netherlands/1/2015|H16N3|3_1860
GAAACCAAATCAGAAACATGGCCAATTGGAGAATCGCCCAAAGGGGTAGAAGAAGGATCCATTGGAAAGGTGTGCAGAAC
>EU026099|A/avian/NY/118353_1/2001|H7N2|3_62
GGAAAAGTCAATGAAAGAATATGGGGAGGATCCGAAAATCGAAACTAACAAATTTGCTGCAATATGCACTCACCTGGAAG
>KU160977|A/duck/Hunan/S1012/2009|H4N6|2_2013
CGTTCTATTCTCAATACCAGCCAAAGGGGAATTCTTGAGGATGAGCAAATGTACCAGAAGTGTTGCAATCTATTCGAGAA
>HG426480-Bovine-viral-diarrhea-virus-2,-complete-genome,-isolate-D37-13-2_Dup(+)_6954
TCAGAGGTACGGAATAGAAGATGGAATCAATGTAACAAAGTCATTCAGGGAGATGAACTATGATTGGAGCCTCTATGAGG
>MF613869|A/American_black_duck/Alberta/238/2016|H1N1|6_832
AGTGTTCCTGTTATCCTGATGCTAGTGAGGTGATGTGTGTGTGCAGGGACAATTGGCATGGTTCAAATCGGCCATGGGTG
>CY181257|A/blue_winged_teal/Wisconsin/123/1978|H3N6|4_1364
CATACAATTGATCTGACTGATTCAGAAATGAACAAATTATTTGAAAAGACAAGGAGACAGCTGAGGGAGAATGCTGAAGA
>AF431744-Newcastle-Disease-virus-strain-ZJ1,-complete-genome_6283
CTTAAGAAAAAACTACTGGGAACAAGCAACCAAAGAGCAATACACGGGTAGAACGGTCAGAGGAGCCACCCTTCAATCGG
>AF004458-Venezuelan-equine-encephalitis-virus-strain-66637,-complete-genome_244
GCCCGCCCGCAGAATGTATTCTAAGCATAAGTATCATTGCATCTGTCCGATGAGATGTGCGGAAGATCCGGACAGATTGT
>DQ374650-West-Nile-virus-isolate-Ast02-3-717,-complete-genome_3477
CCTTGTGCAGTCACAAGTGAATGCTTACAATGCTGACATGATTGATCCTTTTCAGTTGGGCCTTCTGGTCGTGTTCTTGG
>CY235111|A/cinnamon_teal/Idaho/UGAI16_1864/2016|H3N8|3_1953
GTACGCATCCCCACAACTTGAGGGATTTTCAGCAGAATCAAGGAAACTGCTTCTCATTGTTCAGGCACTTAGGGACAACC
>GQ117190|A/avian/New_York/466812/2006|H5N2|3_1260
TTGACCGACTCAAGTTGGATAGAACTTGACGAAATAGGGGAAGATGTTGCTCCGATTGAACACATTGCAAGCATGAGGAG
>KX978473|A/barnacle_goose/Netherlands/1/2006|H1N1|1_1240
CACAAGAAGATTGCATGATAAAAGCAGTACGAGGTGACTTGAATTTTGTTAACAGAGCGAACCAGCGGCTAAATCCTATG
>KY644404|A/blue_winged_teal/Guatemala/CIP049H109_14/2012|H3N3|3_1302
GAAATAGGGGAAGACGTCGCTCCGATTGAGCACATTGCGAGTATGAGAAGAAACTATTTCACAGCGGAAGTATCCCATTG
>AF431744-Newcastle-Disease-virus-strain-ZJ1,-complete-genome_3721
GTTGTGGCAAATAGGTACTCATCAGTGAATGCAGTGAAGCATGTGAAGGCGCCAGAAAAGATCCCTGGGAGCGGAACCCT
>FJ183366-African-horse-sickness-virus-1-strain-HS29/62-VP3-gene,-complete-cds_2046
GTCAACAGAGGGACATTCAGGAGTCGTTGGCGTATGTTTTGAATAGGGAAGCTTGGGCGATTGCTAATGACTTTGAAGAC
>GQ923575|A/avian/Colorado/456648/2006|H5N8|6_186
GAGAAGGTAACACAATGGCACAATACCAATGTCATTGAGTATATAGAAAGATCAGAGGATGATCATTTCATGAACAATAC
>GU050341|A/avian/Hong_Kong/1993/2007|H5N1|4_1612
TCAATTTATTCGACAGTTGCGAGTTCTCTAGCACTGGCAATCATGGTGGCTGGTCTATCTTTATGGATGTGCTCCAATGG
>JX473838-Rabies-virus-isolate-178J09,-complete-genome_244
AGGCATGAATGCCGCCAAACTAGATCCCGATGATGTATGTTCCTACCTGGCAGCAGCAATGCAGTTCTTTGAGGGGACAT
>KU646983|A/Anas_platyrhynchos/Belgium/24311pcs5/2012|H9N2|3_1612
TGGAGCCGCACAAATGGGAGAAGTACTGTGTTCTTGAGGTAGGAGACATGCTCCTACGGACTGCAATAGGCCAAGTGTCA
>AF086833-Ebola-virus---Mayinga,-Zaire,-1976,-complete-genome_16348
ATAATTTTCTCTATCAGATCGTAGAACTGCTGGTGCATGATTCATCAAGACAACAGGCTTTTAAAACTACCATAAGTGAT
>AF077761-Newcastle-disease-virus-strain-LaSota,-complete-genome_2379
AGAACCAAGTCAAGGCCGCCCCTGGAAACCAGGGCACAGACGTGAACACAGCATATCATGGACAATGGGAGGAGTCACAA
>DQ485229-Newcastle-disease-virus-isolate-chicken/China/Guangxi7/2002,-complete-genome_8540
GCAGGCAATGGAAGAGAATATTGGAGTCGGCCACTCCTGACACGGAGAGAATGATAAAACTCGGGCGGGCAGTGCACCAG
>CY031028|A/duck/Italy/4609/2003|H7N2|4_1260
TGATAAATTGGACCAGAGATTCCATGACAGAAGTGTGGTCCTATAACGCTGAACTCTTGGTATCAATGGAGAATCAGCAC
>GQ907300|A/black_headed_gull/Mongolia/1756/2006|H16N3|2_61
CCTTCCCTTATACTGGTGACCCTCCATACAGCCATGGAACAGGAACAGGGTATACCATGGACACAGTCAACAGGACACAT
>GU050322|A/avian/Hong_Kong/0719/2007|H5N1|3_1827
GACATGACCAAAGAATTCTTTTTAACCAAATCAGAAACGTGGCCAATTGGGGAATCACCTAAAGGGGTGGAGGAAAGCTC
>AB894423-Bovine-viral-diarrhea-virus-2-genomic-RNA,-complete-genome,-strain:-GBK_E+_6832
GACAGCCTGATGATAACTCAACTCGAGGTCCTCAACAACCTCCTTATATCAGAAGACCTGCCTGCCGCAGTGAAGAACAT
>CY207189|A/black_bellied_whistling_duck/Colombia/1/2011|H5N2|4_0
GGTCCAAATTGCAAAAATGAAAAGAATAGTGATTGCCCTCGCAATAATCAGCATTGTCAAAGGTGACCAAATCTGCATTG
>AF004458-Venezuelan-equine-encephalitis-virus-strain-66637,-complete-genome_8357
AATGGTCACTAGTGACCACCATGTGCCTGCTCGCCAATGTGACGTTCCCATGTGCCCAACCACCAATTTGCTACGACAGA
>EU026100|A/avian/NY/118353_1/2001|H7N2|2_2013
CCGCTCCATCCTCAACACGAGCCAAAGGGGAATCCTTGAAGATGAACAGATGTACCAAAAGTGCTGCAATCTATTCGAGA
>EF492309|A/avian/Israel/584/2005|H9N2|5_248
AAGTGCTGGGAAGGACCCAAAGAAAACTGGAGGTCCGATATACCGACGGAGAGACGGGAAGTGGGTGAGAGAGCTGATTC
>AB605247-Newcastle-disease-virus-RNA,-segment:-1,-strain:-NDV/Bali-1/07,-nearly-complete-sequence_427
CAATGTGCCCCAGTTCAACAATAGGAGTGGAGTGTCTGAGGAGAGAGCACAGAGATTCATGGTAATAGCAGGATCGCTTC
>AF004458-Venezuelan-equine-encephalitis-virus-strain-66637,-complete-genome_122
GTAGAAGCCAAGCAGGTCACTGATAATGACCATGCTAATGCCAGAGCGTTTTCGCATCTGGCTTCAAAACTGATCGAAAC
>GU186763|A/chicken/Bac_Lieu/07_10/2007|H5N1|6_930
CCAATGATGGAAAAGGTAGTTGTGGTCCGGTGTCCTCTAACGGGGCATATGGGGTAAAAGGGTTTTCATTTAAATACGGC
>AF004458-Venezuelan-equine-encephalitis-virus-strain-66637,-complete-genome_8235
TCAGGGACGGGTGGTCGCTATTGTGCTGGGAGGTGTGAATGAAGGATCTAGGACAGCCCTTTCAGTCGTCATGTGGAACG
>KF918475|A/chicken/Cambodia/X0815301/2013|H5N1|1_1860
TGCTACCATTTGCAGCAGCACCACCTGAGCAGAGCAGACTGCAATTTTCTTCTCTAACTGTGAATGTGAGGGGCTCAGGA
>DQ786572-West-Nile-virus-isolate-France-405/04-polyprotein-gene,-complete-cds_2074
CTTTTGGAGACTCATACATAGTGGTAGGCAGAGGAGAACAACAGATCAATCACCACTGGCATAAGTCTGGAAGCAGCATT
>KC464598|A/brambling/Beijing/16/2012|H9N2|4_186
AGCTTGGGTAACCCTCTTATTCTAGACACCTGTACCATTGAAGGACTAATCTATGGTAATCCTTCTTGTGATCTATTGTT
>AM900374-Bluetongue-virus-9-segment-8,-complete-sequence,-genomic-RNA,-strain-RSAvvv1/09_396
AATTGTGCAACCATATATGCGGAATGATTTTGATCGGAACGAGATGCCCGATTTGCCAGGTGTGATGAGGTCAAATTATG
>KX185929|A/American_oystercatcher/Chile/C1307/2015|H9N2|7_65
CGAGATCGCGCAGAGACTTGAAGATGTCTTTGCTGGAAAGAACACAGATCTCGAAGCACTCATGGAATGGCTAAAGACAA
>AF077761-Newcastle-disease-virus-strain-LaSota,-complete-genome_9882
TTCGACTAATCGCCTCTTGATAGAGTTTTTAGAGTCAAATGATTTTGATCCATATAAAGAGATGGAATATCTGACGACCC
>KY415853|A/chicken/Taishun/TS2/2016|H5N6|2_1612
ACCTTGGACCAGCAACAGCCCAAATGGCCCTTCAGCTATTCATCAAGGACTATAGGTACACGTACCGGTGCCACAGGGGT
>MF046265|A/American_black_duck/Alberta/118/2016|H10N7|3_1647
CTACGAACTGCAATAGGCCAAGTGTCGAGACCCATGTTCTTATATGTAAGGACCAATGGAACTTCCAAAATCAAAATGAA
>JX473838-Rabies-virus-isolate-178J09,-complete-genome_10858
ATTGTCTATAGATGGACCACTGTGTTTGGTCTTTAAAACTTACGGGACCATGCTAGTAAACCCAGACTATAAGGCTATCC
>FJ183367-African-horse-sickness-virus-1-strain-HS29/62-VP4-gene,-complete-cds_620
GAACAATTCGCGTCTAGAGACAGGAAGCGGTTTGACAGGATTAAATGGATATGCATAGATCCAATCGCTCCGGAAACATC
>CY022682|A/chicken/Italy/1082/1999|H7N1|3_63
CAATGAAAGAATATGGGGAAGATCCAAAGATCGAAACGAACAAATTTGCCGCAATATGCACACACTTGGAAGTCTGTTTC
>FJ969725-Bluetongue-virus-isolate-South-Africa-serotype-1-segment-7,-complete-sequence_1076
CACGGGTGTGGGTTACATATGCGGTGTGTCGGTTGTGGGATATATGTGACCCATTCAAACGTCTCTTAGATTACACTTAC
>FJ969725-Bluetongue-virus-isolate-South-Africa-serotype-1-segment-7,-complete-sequence_1024
TGGGCCGCTCACACGTGCTATTGCACGCGCCGCCTATGTGTAGTCCACTTTGCACGGGTGTGGGTTACATATGCGGTGTG
>AB934282-Bovine-leukemia-virus-complete-proviral-genome,-host:-Bos-taurus_4880
GTCTCACTCTCACTCTCCTCGCTCTCTGTCGGCCCATCCAGACTTGGAGATGCTCCCTGTCCCTAGGAAACCAACAATGG
>AB934282-Bovine-leukemia-virus-complete-proviral-genome,-host:-Bos-taurus_4941
CCTAGGAAACCAACAATGGATGACAGCATATAATCAAGAGGCAAAATTTTCCATCTCCATTGACCAAATACTAGAGGCTC
>KT338409|A/American_green_winged_teal/Alaska/472/2014|H5N2|1_0
TATGGAGAGAATAAAAGAACTAAGAGATTTAATGTCACAATCCCGCACTCGCGAGATACTAACCAAAACCACTGTTGACC
>MF673391|A/chicken/Jiangsu/YB7/2015|H5N1|5_186
ATAGAGAGAATGGTACTTTCTGCATTTGATGAAAGAAGGAATAGGTACTTGGAAGAGCATCCCAGTGCGGGGAAGGACCC
>AY240877|A/avian/NY/118353_1/2001|H7N2|4_1240
GGACACGAGACGCAATGACTGAGGTATGGTCGTATAATGCTGAGCTGTTGGTGGCAATGGAAAATCAGCATACAATAGAT
>GQ907302|A/black_headed_gull/Mongolia/1766/2006|H13N6|4_1240
ATACGAGGTGAATTCAGTCAGGTGGAACAAAGAATAAATATGCTTGCAGACAGAATAGATGATGCTGTAACTGATGTATG
>JX473838-Rabies-virus-isolate-178J09,-complete-genome_10065
GGGTTGAGAGAAACTTGTCTAAGGGTATGAGAGCTAACCTGCGACAAATGAGCTCTTTGATGAGGCAGGTGCTTGGTGGG
>AF086833-Ebola-virus---Mayinga,-Zaire,-1976,-complete-genome_8052
CAAATTTGTCTTTTAGTTTTTCTTCAGATTGCTTCATGGAAAAGCTCAGCCTCAAATCAATGAAACCAGGATTTAATTAT
>KM113195|A/chicken/Guangxi/C2163/2012|H9N2|2_732
GGGATGCAAATCAGAGGATTCGTGTATTTTGTAGAAACATTAGCAAGGAGCATCTGTGAGAAACTTGAGCAATCTGGGCT
>AJ849636-Peste-des-petits-ruminants-virus-complete-genome_14213
TACATCAAGGGAGAATCAGTACAATCCCCGTCAGGGACCTCATGGAACACTGATCCCCTTGTAGTAGATCATTACTCATG
>KX160153|A/chicken/Gansu/5/2012|H5N1|1_1488
TATTCCAGCACTGAGAGAGTAGTTGTAAATATTGACCGTTTCTTAAGGGTTCGAGATCAGCGAGGGAATGTACTCTTATC
>KX297772|A/aquatic_bird/Korea/w44/2005|H7N3|6_192
TACAACAACACTGTGGTAAACAACATAACAACAACAATAATAACTAAAGCGGAAAAGCATTTCAAGTCCTCACTGCCACT
>CY136661|A/mallard/Alberta/186/1987|H6N2|1_1827
GATGTGCTTGGAACATTCGATACTGCTCAGATAATAAAACTTCTCCCCTTTGCTGCTGCCCCACCAGAACAGAGTAGGAT
>AF004458-Venezuelan-equine-encephalitis-virus-strain-66637,-complete-genome_8296
TCAGTCGTCATGTGGAACGAGAAGGGAGTAACTGTGAAGTATACTCCGGAGAACTGCGAGCAATGGTCACTAGTGACCAC
>KX254921|A/black_necked_stilt/Chile/1/2013|H11N9|5_868
ACTTTGAGAGAGAAGGGTACTCTCTAGTCGGAATTGACCCTTTCCGTCTGCTCCAAAACAGTCAAGTCTTCAGTCTTATA
>MG042325|A/chicken/Bangladesh/30065/2016|H5N1|4_868
ATGGAAATTGCAATACCAGGTGCCAGACTCCTATAGGGGCGATAAACTCTAGTATGCCATTCCACAACATACATCCCCTC
>CY207191|A/black_bellied_whistling_duck/Colombia/1/2011|H5N2|6_186
GAACATAACAGAGATAGTGTATTTGAATAATACTACCATAGAAAAAGAGATTTGTCCTGAAATATCAGAATACAGGAATT
>AF004458-Venezuelan-equine-encephalitis-virus-strain-66637,-complete-genome_3965
CCTTACAAGCTTTCATCTACCTTGACCAACATCTATACAGGTTCCAGACTCCACGAAGCCGGATGCGCACCCTCATATCA
>CY005659|A/black_duck/AUS/751/1978|H3N8|1_806
CATTGCTGCCAGAAACATTGTTAGGAGAGCAACGGTATCAGCGGATCCACTGGCATCACTACTGGAGATGTGCCATAGTA
>AB934282-Bovine-leukemia-virus-complete-proviral-genome,-host:-Bos-taurus_976
CGCAACCGCCATCGTGCTTGGGCACTCCGAGAATTACAAGATATCAAAAAGGAAATTGAAAATAAGGCACCGGGTTCGCA
>AJ849636-Peste-des-petits-ruminants-virus-complete-genome_15372
TAAATTGTGGTCTCTCGATCAATGGCACAAAAATCTGTAGAGATCTAATCCACCATGATATCGCCTCCGGTCCAGACGGT
>DQ186806-Bluetongue-virus-4-isolate-GRE2000/07-inner-core-structural-protein-VP3-gene,-complete-cds_2418
GTTATGATACGAATGAGAAGGGTGGATTATCATACGCGACAATCAAGTATGCTACTGAGACCACAATTTTCTATCTGATA
>KJ200691|A/chicken/Guangxi/S4381/2010|H6N6|2_793
AACTTGAACAATCTGGACTCCCGGTTGGGGGGAACGAGAAGAAGGCTAAATTGGCAAATGTCGTGAGAAAGATGATGACC
>FJ183367-African-horse-sickness-virus-1-strain-HS29/62-VP4-gene,-complete-cds_372
GGGCCTATGCTTTCCAACACGTGACTGTTTTACACGGAAGTGAGGCGGAGACGTTAAGTTATGCGGATCCGAAGAGACAC
>EU742895|A/chicken/FL/90348_4/2001|H7N2|1_2142
ATCAACGAACTAAGCAATCTTGCAAAAGGAGAGAAGGCTAACGTGTTAATTGGGCAAGGAGACGTGGTGTTGGTAATGAA
>HM570061|A/Anas_platyrhynchos/Belgium/12827/2007|H3N8|5_1152
CAGCACTCTTGAACTGAGAAGCAGATATTGGGCTATACGAACCAGGAGTGGAGGAAACACTAACCAACAGAGAGCATCTG
>GQ907298|A/black_headed_gull/Mongolia/1756/2006|H16N3|8_462
TTACCAATGATGGGGCTATTGTTGGTGAAATCTCACCATTACCTTTTCTTCCAGGACATACTAATGAGGATGTCAAAAAT
>AF004458-Venezuelan-equine-encephalitis-virus-strain-66637,-complete-genome_976
ATTCTTGTGCTGCAAAGTGACAGACACATTGAACGGGGAGAGGGTCTCTTTTCCCGTGTGCACGTATGTGCCAGCTACAT
>AF004458-Venezuelan-equine-encephalitis-virus-strain-66637,-complete-genome_4880
TCACGTCCAGAACAAATTACTGTGTGCTCATCCTTTCCATTGCCGAAGTATAGAATCACTGGTGTGCAGAAGATCCAGTG
>CY178382|A/blue_winged_teal/Wisconsin/109/1980|H3N2|4_434
GGCTTTACGTGGACAGGAGTCACACAAAATGGAGGGAGTGGTGCTTGCAAAAGAGGGCCCGCTAGTGGTTTCTTCAGTAG
>CY179816|A/black_duck/Alabama/748/1975|H6N2|3_378
ACAAGGAGAGAAGTCCACATATACTACCTGGAGAAGGCCAACAAGATAAAATCAGAGAAGACACATATCCACATCTTCTC
>KT717284|A/Anser_fabalis/China/Anhui/L144/2014|H6N1|6_128
ATACCAGCCTGAACCATGCAATCAAAGCATCATTACTTATGAAAACAACACCTGGGTAAATCAGACGTATATTAACATTA
>CY024764|A/chicken/Italy/2335/2000|H7N1|6_768
GAGTGCTCCTGTTATCCTGATGCAGGCGAAATCATGTGTGTGTGCAGGGATAACTGGCATGGCTCGAATCGACCGTGGGT
>KF259209|A/common_teal/Hong_Kong/MPD322/2007|H11N9|4_882
CAAACAGAAATAGGAGGAATTAATACAAACAAAAGCTTTCACAGTGTTCACAGAAACACTATCGGAGACTGTCCCAAATA
>AB009663-Rabies-virus-genomic-RNA,-complete-genome,-viral-complementary-sequence_9577
AATCTTAGTGGCAATTCATGACTCAGGATACAATGATGGAACCATCTTCCCTGTCAACATATACGGCAAAGTTTCTCCTA
>CY132917|A/American_green_winged_teal/Illinois/10OS1598/2010|H4N8|4_252
CTTGGGAAGTCCAGGCTGTGATCACTTGAATGGCGCGGAATGGGATGTCTTCATAGAGCGACCCAATGCTGTGGACACTT
>CY014877|A/black_duck/New_York/184/1988|H5N2|3_1860
GAAAACAAATCGGAGACATGGCCAATTGGAGAGTCACCCAAGGGGGTGGAAGAGGGCTCCATCGGAAAAGTGTGCAGGAC
>GQ506451-Bluetongue-virus-strain-NET2007/01-segment-1,-complete-sequence_992
CTAGAGGCGGTGAAGTATTCACAAAAGTTGGGCTCGCACGATCGTAGATTACCTCTTTTTGAAAAAATGTTAAAGACGGT
>CY207194|A/black_bellied_whistling_duck/Colombia/1/2011|H5N2|3_126
ATTTGGAAGTGTGTTTCATGTACTCAGATTTCCATTTCATTGATGAACGAGGTGAGTCGATAATCGTGGAGTCTGGCGAT
>KT717248|A/Anser_fabalis/China/Anhui/S148/2014|H6N2|2_620
GAAGAAGCAGAGGCTGAATAAAAGGAGTTACTTAATAAGAGCGCTGACATTGAACACAATGACTAAAGATGCAGAAAGAG
>KY629544|A/chicken/Bangladesh/23974/2014|H5N1|2_1890
TTCGTCAACCATAGGGAAATTGAATCTGTCAACAATGCTATAGTAATGCCAGCTCATGGCCCGGCCAAGAGTATGGAGTA
>KP793723|A/chicken/Yuhang/1/2013|H5N9|4_630
AATACCTATATTTCCATTGGGACTTCAACACTAAACCAGAGATTAGTACCAAAAATAGCCACTAGATCCAAAATAAACGG
>MF146968|A/black_headed_gull/Netherlands/1/2000|H13N8|4_189
CTGGTTGAGACTAATCACACAGGAACATATTGTTCTTTGGGTGGAATCAGTCCAGTGCACTTGGGAGACTGTAGCTTCGA
>AJ849636-Peste-des-petits-ruminants-virus-complete-genome_12139
AAATATCGGTGACCCGGTCACCTCCTCTATAGCCGACCTGAAGAGGATGATAGATGCTGGGCTAATGCCAGAAGAAACAT
>AB934282-Bovine-leukemia-virus-complete-proviral-genome,-host:-Bos-taurus_3050
CAATGGGTCTCTAGGGGCACACCCACTACCCGCCGGCCCCTGCAACTTCTCTACTCCTCCCTTAAAGGCATCGATGACCC
>KU050776|A/chicken/Zhejiang/110102/2015|H6N6|4_504
CACACCACATCATCATATCCAGTACTTAAAGGAACTTTCAGAAACACTGGAGACAAGTCAGTTCTCTATTTTTGGGGTGT
>AY687334-Foot-and-mouth-disease-virus---type-Asia-1-strain-IND-491/97,-complete-genome_3904
CAGGAGACGTTGAGTCCAACCCTGGGCCCTTCTTCTTCTCCGATGTTAGGTCGAACTTCTCCAAACTGGTAGAGACCATC
>CY021615|A/black_duck/Ohio/239/1986|H11N9|6_64
GTACTCATAGGAATAGCGAACTTAGGATTGAACATAGGACTACATCTGAAACCGAGCTGCAATTGCTCACACTCACAACC
>JF965308|A/duck/Eastern_China/38/2007|H6N2|6_1024
ATGAGAGAGGGAATCCAGGAGTAAAAGGGTGGGCCTTCGATGATGGAAATGATGTTTGGATGGGAAGAACAATCAGCAGG
>JF965053|A/chicken/Eastern_China/49/2010|H6N6|1_186
ATAATGGAGATAATTCCTGAAAGAAATGAACAAGGTCAAACTCTGTGGAGCAAGACAAATGATGCTGGATCAGACAGAGT
>GQ907298|A/black_headed_gull/Mongolia/1756/2006|H16N3|8_132
AGAAGTCTTTAAAGGGGAGGAGCAGCACTCTTGGCATGGACATTGAGGCGGCTACATGCGATGGGAAGCGAATAATTGAG
>AB934282-Bovine-leukemia-virus-complete-proviral-genome,-host:-Bos-taurus_7320
CCATCGATGCCTGGTGCCCCCTCTGCGGGCCCCATGAGCGACTCCAATTCGAAAGGATCGACACCACGCTCACCTGCGAG
>CY132792|A/American_green_winged_teal/Iowa/10OS2467/2010|mixed|6_1178
AGTTGCACATCAAATGATAGTAAACAACCAAAACTGGTCGGGGTACTCAGGGGCGTTTATCGATTACTGGGCTGATAAAG
>CY129339|A/American_black_duck/New_Brunswick/02490/2007|H7N3|3_1134
GCACCAGAAAAAGTGGACTTTGAGGATTGCAAGGATATTAGCGATCTAAAACAGTATGATAGTGATGAACCAGAGCATAG
>AJ849636-Peste-des-petits-ruminants-virus-complete-genome_4087
TATGGTACACGTGGGCAACTTTAGAAGAAAGAAGAACGAAGTATACTCAGCTGATTACTGCAAAATGAAGATTGAAAAGA
>CY185552|A/black_headed_gull/Republic_of_Georgia/8/2011|H9N3|1_372
GAAAAGGTCGAAAGGTTAAAACATGGAACCTTCGGTCCCGTACACTTTCGAAATCAAGTTAAGATACGCCGCAGAGTTGA
>CY063900|A/blue_winged_teal/Minnesota/Sg_00033/2007|mixed|5_832
GATCAGTGGCTCATAAGTCCTGCCTTCCTGCTTGTGTGTATGGGCTTGCCGTAGCCAGTGGATATGACTTTGAAAGAGAG
>AB934282-Bovine-leukemia-virus-complete-proviral-genome,-host:-Bos-taurus_2745
TACAGGAACCTCTTCGTCAAGTTTCCGCCGCCTTTTCCCAGTCTCTTCTGGTGTCCTATATGGACGATATCCTTATCGCT
>AF004458-Venezuelan-equine-encephalitis-virus-strain-66637,-complete-genome_2806
TAAAGGCGTGTATGCCGTTCGGTACAAGGTGAATGAAAATCCCCTGTACGCACCCACCTCAGAACATGTGAACGTCCTAC
>CY126715|A/gull/Delaware_Bay/2673/1988|H11N1|5_1024
TGGCATGTCACTCTGCAGCATTTGAAGATCTGAGAGTATCTAGTTTCATCAGAGGGGCAAAAGTAGTTCCAAGAGGACAA
>CY015448|A/black_duck/Ohio/95/1993|H1N1|3_1197
GCCAGAACCTAGATCGCTAGCAAGCTGGATACAGAATGAATTCAACAAGGCATGTGAATTGACCGATTCGAGCTGGATGG
>DQ997546|A/chicken/Jilin/xw/2003|H5N1|1_0
AGCGAAAGCAGGTCAAATATATTCAATATGGAGAGTAATAAAGAATTAAGAGATCTAATGTCACAGTCCCGCACTCGCGA
>CY079269|A/avian/Japan/8KI0068/2008|H3N6|6_1178
GACATCACACCAAGTAATTGTCAACAACCAAAACTGGTCGGGATACTCAGGGGCTTTCATAGACTACTGGGCAAACAAAG
>AY532665-West-Nile-virus-strain-B956-polyprotein-gene,-complete-genome_305
AGGCGTCAACAAACAAACAGCGATGAAGCATCTCTTGAGTTTCAAGAAAGAACTAGGAACTCTGACCAGTGCCATCAACC
>KU289745|A/American_black_duck/Delaware/A00870108/2010|H7N3|1_434
AAGAAGGAGGGTTGACATAAACCCGGGCCATGCAGACCTAAGTGCCAAAGAGGCGCAGGATGTAATCATGGAAGTTGTCT
>CY047680|A/American_green_winged_teal/Manitoba/23884/2007|H4N6|4_1071
GCAAGGATTAATTGATGGGTGGTATGGGTTTAGGCATCAGAATGCAGAAGGGACAGGGACGGCTGCAGATCTCAAGTCGA
>AF431744-Newcastle-Disease-virus-strain-ZJ1,-complete-genome_14518
AGTTTGGTGAGCACACTAACAGATATGACCCAGACAACTCAGATCATTGCCAGCCACATTGACACAGTCATTCGGTCTGT
>AB934282-Bovine-leukemia-virus-complete-proviral-genome,-host:-Bos-taurus_6466
ACCGAGTTCGAACACAGCCCTACCCTGAGCCTCTCTGAGTGCATGACTGAGTGTAGCGCAGAGAGATTGTCGCTTCTGCG
>FJ183367-African-horse-sickness-virus-1-strain-HS29/62-VP4-gene,-complete-cds_1674
TAATGTCAAATTCATATGTTGCTGATCTTGATTGGTGGTTTCGTATGATCCTGGAGTGGTCCGTCAAGGATAGGGAAGGG
>MF613719|A/American_black_duck/Alberta/307/2016|H4N8|3_1159
TCAGTGATTTGAGGCAGTATGACAGTGACGAGCCTGAGCAAAGGTCACTAGCAAGTTGGATTCAAAGTGAGTTCAACAAA
>DQ485231-Newcastle-disease-virus-isolate-chicken/China/Guangxi11/2003,-complete-genome_12932
CCCTCATTCACTCAAGGTTGAATGCAGTAGGTCTAATTAACCATGACGGGTCACACCAGCTTGCAGATATAGACTTCGTC
>GQ907296|A/black_headed_gull/Mongolia/1756/2006|H16N3|6_1300
AAAATGAGCCCGTCTCATGGACCAGCAACAGTATAGTTACCTTCTGTGGACTAGACAATGAACCTGGATCGGGCAATTGG
>HG426479-Bovine-viral-diarrhea-virus-2,-complete-genome,-isolate-D37-13-2_Dup(-)_6161
AATCTTAGAGTAGTAGCAATGACAGCAACCCCAGCTGGCACGGTCACGACGACTGGTCAGAAACACCCTATAGAGGAGTT
>JX473838-Rabies-virus-isolate-178J09,-complete-genome_5246
GCCTCCAATGAAGGACATAAGCAATAGCTCACGATTATCTTGCATCTCAGCAAATTGTGCATAATTATAAAGGGCTGGGT
>EU742996|A/chicken/CT/260413_2/2003|H7N2|7_726
GGCCTATCAGAAAAGGATGGGAGTGCAACTGCAGCGATTCAAGTGATCCTCTCGTCATTGCCTCAAGTATCATTGGAATC
>AB894423-Bovine-viral-diarrhea-virus-2-genomic-RNA,-complete-genome,-strain:-GBK_E+_3172
ACCTCTTGCGATAGGGGTGGTGTAGCCATAGTTCCAACAGGCACCGTAAAGTGTAGAATAGGTAACGTCACGGTGCAGGT
>CY016124|A/black_duck/Ohio/307/1987|H6N2|4_441
GTTACGAGCGCTTGCCCCTACAATGGTGGATCTTCCTTCTACAGGAATCTGTTGTGGATAATAAAAATAAGATCTGATCC
>AF004458-Venezuelan-equine-encephalitis-virus-strain-66637,-complete-genome_488
GTTTACCAGGATGTATACGCAGTTGACGGACCGACAAGTCTCTATCACCAAGCCAACAAGGGAGTTAGAGTCGCCTACTG
>KR732472|A/chicken/Egypt/06553_NLQP/2006|H5N1|1_1612
TAACATATTCATCATCAATGATGTGGGAAATCAACGGCCCTGAGTCAGTACTTGTTAACACCTACCAATGGATCATCAGA
>CY101803|A/American_wigeon/Alberta/215/1992|H3N8|3_1575
GGAATTTTCTCTTACTGACCCTAGATTAGAGCCACACAAGTGGGAGAAGTATTGTGTCCTTGAAATAGGAGATATGCTCC
>LC275034|A/bean_goose/Ishikawa/1701A012/2017|H5N6|1_1364
TTGAGCCCATCGACAATGTAATGGGGATGGTTGGAATATTGCCTGACATGACTCCCAGTACGGAAATGTCCTTAAGAGGA
>AB823748|A/chicken/Soc_Trang/1/2012|H5N1|5_441
ATGCCACATATCAGAGAACGAGGGCTCTCGTGCGTACTGGAATGGACCCAAGGATGTGCTCTCTGATGCAAGGGTCAACT
>AB934282-Bovine-leukemia-virus-complete-proviral-genome,-host:-Bos-taurus_6771
TTCGAATCTTCCCCACGCAGCTTCCGCTTTTTACGCCCTGTTGCACACCCTTTCTAGAGATACCTGAAAATCTCAGCTCG
>GQ907296|A/black_headed_gull/Mongolia/1756/2006|H16N3|6_195
ACAAACAACAACACTACAATCAACAACATAACAAATGTTGTTCTTCAGGATCCGGAAAAACATTTCAGGCTTCCATTGCC
>AF004458-Venezuelan-equine-encephalitis-virus-strain-66637,-complete-genome_2745
TGCAAATAGATTACAAAGGCAACGAAATAATGACGGCAGCTGCCTCTCAAGGGCTGACCCGTAAAGGCGTGTATGCCGTT
>FJ969725-Bluetongue-virus-isolate-South-Africa-serotype-1-segment-7,-complete-sequence_0
GTTAAAAATCTATAGAGATGGACACTATCGCTGCAAGAGCACTTACTGTGATGCGAGCATGTGCTACGCTTCAAGAAGCA
>CY126715|A/gull/Delaware_Bay/2673/1988|H11N1|5_896
GTACGACTTTGAGAGAGAGGGATACTCCCTTGTCGGGATTGACCCTTTCCGTCTGCTCCAGAACAGTCAAGTCTTCAGCC
>CY098533|A/aquatic_bird/Korea/W69/2005|H6N5|5_1008
TGGCATGCCATTCTGCAGCATTTGAAGACCTGAGAGTATCAAGCTTCATCAGAGGAACAAGGGTGATCCCAAGAGGGCAA
>GQ907296|A/black_headed_gull/Mongolia/1756/2006|H16N3|6_0
TGTGAAATGAATCCAAATCAGAGGATAATAGCGATTGGGTCAGTGAACACAGTATTATCTACCATAGCACTGCTGATTGG
>AF431744-Newcastle-Disease-virus-strain-ZJ1,-complete-genome_6710
CACTGAATCTATAATTATGAATGCAATAACCTCTCTTTCTTATCAAATTAACGGGGCTGCGAACAATAGCGGATGTGGGG
>GQ907296|A/black_headed_gull/Mongolia/1756/2006|H16N3|6_260
CAGGCTTCCATTGCCCTTGTGTCCTTTCAAAGGTTTTTTCCCATTTCACAAGGACAATGCTCTGAGGCTAGCTGAAAACA
>AF077761-Newcastle-disease-virus-strain-LaSota,-complete-genome_9699
GTTGAGAGAGTATAAGAGTTTATCTGCACTTGAATTTGAGCCATGTATAGAATATGACCCTGTCACCAACCTGAGCATGT
>CY034841|A/chicken/New_York/10508/2005|H7N2|5_832
GATCAGTGGCTCACAAATCCTGTTTGCCTGCTTGTGTATATGGACTTGCTGTGGCCAGTGGATATGATTTTGAAAGAGAG
>CY135405|A/American_green_winged_teal/Interior_Alaska/9BM4407R0/2009|H10N7|2_1260
ACAGTTTTGGGAGTCTCGATTCTAAATCTAGGGCAGAAGAGATACACCAAGACAACATACTGGTGGGACGGGCTCCAATC
>KC790074|A/duck/SK/4612/2010|H5N3|1_992
AAGAACAAGCGGCTCGTCAGTTAAAAGAGAAGAAGAAGTGCTTACAGGCAACCTTCAAACATTAAAAATACGAGTACATG
>CY139387|A/American_black_duck/New_Brunswick/00906/2010|H10N7|6_1178
CTGAGAGGCAAGAGATAGTTGACAACAATAATTGGTCAGGATACTCAGGGAGTTTCATTGACTATTGGGATGAAAGCAGT
>GQ907296|A/black_headed_gull/Mongolia/1756/2006|H16N3|6_780
AAAGAGGGGAAAATCATAAAATACGAGAGGGTACCAGATAACAAGATACAGCATTTGGAAGAATGTTCATGTTACACAGA
>HM172316|A/chicken/Shandong/A_5/2006|H5N1|3_1708
CCTCCAAGATCAAAATGAAATGGGGCATGGAGATGAGGAGATGCCTTCTTCAATCCCTTCAACAAATTGAGAGAATGATT
>CY014826|A/chicken/New_York/13828_3/1995|H2N2|3_868
TCTTGCTGATGGATGCCCTGAAATTAAGCATTGAAGACCCGAGTCATGAGGGAGAAGGGATACCGCTATACGATGCAATC
>EF492407|A/avian/Israel/584/2005|H9N2|1_248
CAAAACAAATGATGCTGGATCAGACAGAGTGATGGTGTCCCCTCTTGCTGTGACGTGGTGGAACAGGAATGGGCCAACTA
>EF492407|A/avian/Israel/584/2005|H9N2|1_1178
AGATGAACAATCAATTGCTGAAGCTATCATCGTAGCAATGGTATTTTCACAAGAGGATTGCATGATAAAGGCGGTCCGAG
>KC608159|A/chicken/Guangxi/067C4/2010|H9N2|6_1260
CAAAAACTGCATCAACAGGTGTTTTTATGTGGAGTTGGTAAGAGGGAGACCACAGGAGACCAGAGTGTGGTGGACTTCAA
>FJ183367-African-horse-sickness-virus-1-strain-HS29/62-VP4-gene,-complete-cds_682
AATCGCTCCGGAAACATCGTACGCTAATGTAAAAGTTGTAAAAGAAAAAGTTGTGTCTGCGCGTGATTTGAAACATTATT
>CY129035|A/American_black_duck/New_Brunswick/03495/2009|H3N8|3_1071
ATCCCAAAGACGAAAAACATGAAGAAAACAAGCCATTTGAAGTGGGCACTTGGTGAGAACATGGCACCAGAAAAAGTGGA
>CY206058|A/blue_winged_teal/Texas/AI11_3764/2011|H3N8|1_63
CGCGAGATACTCACCAAGACCACTGTGGACCACATGGCCATAATCAAAAAATACACATCAGGAAGACAAGAAAAAAATCC
>CY139435|A/American_black_duck/New_Brunswick/00946/2010|mixed|3_1736
GAAATGGGGCATGGAAATGAGACGCTGCCTCCTTCAGTCTCTTCAGCAGATTGAGAGCATGATTGAGGCCGAGTCTTCCG
>CY120622|A/American_wigeon/California/3179/2010_mixed_|mixed|5_576
GCAGTAAAAGGAGTTGGAACAATGGTGATGGAGTTGATCCGAATGATCAAGCGAGGAATAAATGATCGGAATTTCTGGAG
>CY076124|A/California_gull/Washington/20371_003/2007|H10N7|1_1008
AGGACAAGTGGATCGTCAGTCAAGAAAGAGGAAGAAGTGCTTACAGGCAACCTTCAAACACTGAAAATAAGAATACATGA
>AB894423-Bovine-viral-diarrhea-virus-2-genomic-RNA,-complete-genome,-strain:-GBK_E+_6039
GTACTTTTGCCAGCTTCCTCAGCCCAAACTGAGAGCTGCCATGGTAGAGTATTCATATATATTCTTAGATGAGTACCACT
>MF147334|A/black_headed_gull/Netherlands/12/2011|H13N8|3_372
TTCGTCGAAATTGGTGTGACACGGAGGGAAGTCCACATATACTACCTAGAAAAAGCTAACAAGATAAAATCTGAAAAAAC
>AY532665-West-Nile-virus-strain-B956-polyprotein-gene,-complete-genome_244
TTTTGGCGTTTTTCAGATTCACTGCAATCGCTCCGACTCGTGCGGTGCTGGACAGATGGAGAGGCGTCAACAAACAAACA
>FJ196584-African-horsesickness-virus-isolate-HS-02/07-structural-protein-VP1-gene,-complete-cds_2318
CCTTATTTTACACTGAATTGAGAACGCGGTCAGTTGAGCGGTTCGATTCAATCGTAGATACGATTTTTGAAGTTATTAAG
>CY186884|A/blue_winged_teal/Ohio/12OS2229/2012|H3N6|3_1386
ATAATGAAAGGAGTATACATAAACACAGCTTTGCTCAATGCTTCTTGTGCTGCAATGGATGATTTCCAGCTGATCCCGAT
>CY177441|A/California_gull/California/1196P/2013|H16N3|4_744
GATGAAAATATATTGGCACCTCATGCGCCCCGGCGAAAGGATAACGTTTGAGAGCAATGGAGGCCTTCTAGCCCCCAGAT
>KF888547|A/chicken/Bangladesh/15078/2012|H5N1|5_992
GGCATGTCACTCTGCAGCATTTGAGGACCTTAGAGTCTCAAGCTTCATCAGAGGAACAAGAGTGGTCCCAAGAGGACAGC
>FJ183364-African-horse-sickness-virus-1-strain-HS29/62-VP1-gene,-complete-cds_2318
CTTTATTTTATACTGAATTGAGGACGCGATCAGTCGAACGGTTTGATTCAATTGTCGATACGATTTTTGAAGTTATTAAG
>KU201614|A/American_wigeon/Utah/AH0007824/2015|H5N8|2_1426
ATATGAGTAAAAAGAAATCCTATATAAATCGGACAGGAACATTTGAATTCACAAGCTTTTTCTACCGTTATGGGTTTGTA
>AF004458-Venezuelan-equine-encephalitis-virus-strain-66637,-complete-genome_3904
TGAAGAGACAGAAGTTCTGTTTGTATTCATTGGGTACGATCGCAAGGCCCGTACGCACAATCCTTACAAGCTTTCATCTA
>CY144901|A/green_winged_teal/Louisiana/169GW/1988|H10N7|4_1071
AGGGATGGTAGATGGTTGGTATGGCTTCCGACACCAGAATGCTCAAGGCACTGGTCAGGCTGCGGATTACAAAAGTACTC
>AF086833-Ebola-virus---Mayinga,-Zaire,-1976,-complete-genome_122
ATCACACCTGGTTTGTTTCAGAGCCACATCACAAAGATAGAGAACAACCTAGGTCTCCGAAGGGAGCAAGGGCATCAGTG
>JF965099|A/chicken/Eastern_China/42/2007|H6N2|3_427
CACACATCCACATTTTTTCATTCACCGGAGAAGAAATGGCAACCAAAGCGGATTACACCCTGGATGAAGAGAGCAGGGCA
>KY673159|A/blue_winged_teal/Guatemala/CIP049H105_08/2011|H3N3|4_1008
AGAGCACCCTAAAGTTGGCTACTGGGATGCGGAATGTACCTGAGAAACAAACCAGGGGTCTGTTCGGTGCAATAGCAGGG
>JQ685893-Rabies-virus-isolate-SM5079,-complete-genome_11849
CCTGAAAAAAACAAGATCCTGATTCATAACCTCTGTTTGCTTGATTGTTTTTCCATCTTTATTGTTTTTTTGTTAAGCGT
>AF004458-Venezuelan-equine-encephalitis-virus-strain-66637,-complete-genome_7503
CTGAATGGACTACGACATAGTCTAGTCCGCCAAGATGTTCCCGTTCCAACCAATGTATCCGATGCAGCCAATGCCCTATC
>FJ969722-Bluetongue-virus-isolate-South-Africa-serotype-1-segment-4,-complete-sequence_124
TGAAAATGGAAAATATGCGACAGATGTATATGCATACGGAGATGTATCAAAATGGACGATACGACAACTACGAGGTCATG
>CY116915|A/avian/Massachusetts/25756/1990|H2N2|4_1488
GAATGCATGAACAGTGTCAGGAATGGGACATATGATTATCCCAAATATGAAGAAGAATCCAAGCTGAATAGAAACGAAAT
>MF147226|A/mallard_duck/Netherlands/16/2014|H2N9|1_496
AAGAAGCACAAGATGTCATCATGGAGGTAGTGTTCCCAAACGAAGTTGGAGCCAGGATATTGACATCAGAGTCACAATTA
>JQ685894-Rabies-virus-isolate-CA982,-complete-genome_5429
TATGATGACCCCATTGATCCAATTGAGTCAGAGGCTGAACCTAGAGGAGCCCCCACTGTCCCCAACATCTTGAGAAACTC
>MF613851|A/American_black_duck/Alberta/118/2016|H10N7|4_372
ATTGACAAAATAAGCACTGGGTTTACATATGGATCATCCATCAATTCAGCTGGAACCACTAAAGCATGCATGAGAAATGG
>CY016124|A/black_duck/Ohio/307/1987|H6N2|4_1008
AGAAATGTTCCACAGGCACAAACAAGAGGATTGTTTGGAGCAATAGCTGGGTTTATAGAAGGAGGATGGACAGGTATGGT
>KJ426525|A/chicken/Henan/12/2008|H9N2|5_620
GAGAGGCGAAAATGGAAGAAGAACAAGAACTGCATATGAGAGAATGTGCAACATCCTCAAAGGGAAACTCCAAACAGCAG
>A47690-Sequence-1-from-Patent-WO9535380_366
ATGGCACATGGAGTTGAATCACTTTGAACTTTTATACAAAACAAACAAACAAAAACCAATGGGAGTGGAGGAACCGGTGT
>KX979041|A/barnacle_goose/Netherlands/1/2014|H6N8|1_1736
GTTGTACAACAAGATGGAGTTTGAGCCCTTCCAATCCTTGGTGCCTAAGGCTGCTAGAGGCCAGTATAGTGGGTTTGTGA
>KY415769|A/duck/Ganzhou/GZ148/2016|H6N6|5_1323
CATGAGAACTGAAATCATAAGAATGATGGAAAGTGCCAAACCAGAGGATGTGTCTTTCCAGGGGCGGGGAGTCTTCGAGC
>CY094958|A/chicken/New_York/16326_3/2005|H7N2|1_1612
CAATGATGTGGGAAATTAATGGTCCTGAGTCAGTGTTGGTCAATACTTATCAGTGGATCATCAGAAATTGGGAAACYGTG
>GQ923576|A/avian/Colorado/456648/2006|H5N8|5_320
ATACAGGAGGAGAGATGGAAAATGGATGAGAGAATTGACCCTGTATGACAAAGAAGAGATCAGAAGGATTTGGCGTCAAG
>AB934282-Bovine-leukemia-virus-complete-proviral-genome,-host:-Bos-taurus_7503
GACTCTGGATCAACTGCCCCCTTCCGGCCGTTCGCGCTCAGCCCGGCCCGGTTTCACTTTCCCCCTTCGAGCGGTCCCCC
>AJ849636-Peste-des-petits-ruminants-virus-complete-genome_488
GACATGTATTTTTCAACTGAGGGGCCCTCGAGTGGAGGTAAGAAAAGGATCAACTGGTTTGAGAACAGAGAAATAATAGA
>KX714399|A/American_green_winged_teal/Alaska/133672/2009|H3N8|1_1178
CAATTGCTGAAGCAATAATTGTGGCCATGGTATTCTCACAAGAAGATTGCATGATCAAAGCAGTTCGAGGTGATCTGAAC
>HM172415|A/bar_headed_goose/Qinghai/1_HVRI/2006|H5N1|1_1736
GTTCCAATCCTTGGTACCAAAAGCTGCCAGAAGTCAATACAGTGGATTTGTGAGAACATTATTCCAACAAATGCGTGACG
>AB517660-Rabies-virus-viral-cRNA,-complete-genome,-isolate:-BR-Pfx3_61
ACCCCTACAATGGATGCTGACAAGATTGTGTTCAAAGTCAATAATCAGGTGGTCTCTTTGAAGCCTGAGATTATCGTAGA
>CY034838|A/chicken/New_York/10508/2005|H7N2|4_1088
AGAGGGAACTGCAGCTGACTACAAAAGCACCCAGTCTGCAATAGATCAGATCACAGGCAAATTGAATCGTTTAATCGGCA
>AJ849636-Peste-des-petits-ruminants-virus-complete-genome_12505
AGCTATAGCCGGGATGTTGGACACCACCAAGGGTCTGATTAGAACAAGTATGAAACGGGGTGGCCTCACCCCTCGAGTCT
>AB934282-Bovine-leukemia-virus-complete-proviral-genome,-host:-Bos-taurus_2257
TGGTAGGCGTCTTGGATGCCCCCCCGAGCCACATTGGATTAGAACATCTGCCCCCCCCACCTGAGGTGCCTCAATTCCCT
>KR732495|A/bar_headed_goose/Mongolia/X53/2009|H5N1|6_945
ATGATGGGACAGGTAGTTGTGGTCCAATGTCCCCTAACGGGGCATATGGGATAAAAGGGTTTTCATTTAAATACGGTAAT
>CY179425|A/green_winged_teal/Wisconsin/328/1977|H6N8|2_378
CCAAGGTCGCCAGACCTATGATTGGACATTAAACAGGAATCAACCGGCTGCAACTGCATTAGCTAATACCATAGAGGTTT
>KR137701|A/chicken/PH/A2821/2013|H5N2|3_1586
CCCAAGACTGGAGCCACACAAGTGGGAAAAGTACTGTGTCCTCGAGATAGGAGACATGCTCCTACGGACTGCAATTGGCC
>CY097688|A/American_green_winged_teal/Mississippi/300/2010|H11N9|6_806
GGAATCTCTGACTGGAACTGCTAAACACATTGAAGAATGCTCATGCTACGGGGAACAAACAGGTATTACTTGCACATGCA
>FJ183369-African-horse-sickness-virus-1-strain-HS29/62-VP5-gene,-complete-cds_1484
TTCAAAGGCGGACGATAATGAACGCGCTTCTTTTTGGAGTGAAAATCTCGTAGGAGCCTGTGGGCGGGAAAAACACTTAC
>CY029839|A/chicken/New_York/16326_4/2005|H7N2|2_2170
AGGGCCCGAATTGATGCGCGAATTGACTTTGAATCTGGACGGATTAAAAAGGAGGAGTTTGCTGAGATCATAAAGATCTG
>AF004458-Venezuelan-equine-encephalitis-virus-strain-66637,-complete-genome_5917
TCTGCAAGGCCTAGGGCATTATTTGAAGGCAGAAGGAAAAGTGGAGTGCTATCGAACCCTGCATCCTGTTCCTTTGTATT
>KF860026-African-horse-sickness-virus-isolate-HS-10/62-2S-VP1-gene,-complete-cds_3538
GTCGCACAGAGGCTATCAGAGTATATCACGACCGAACGCATTCGCTTCGATGCCATGAAACTCTCAAAGAGAGGCATATG
>KX598571|A/chicken/Guangdong/SIC2/2012|H9N2|2_915
AACACCAAATGGAATGAGAACCAAAATCCCCGGATGTTTCTAGCAATGATAACATACATTACAAGAAACCAGCCAGAATG
>AF004458-Venezuelan-equine-encephalitis-virus-strain-66637,-complete-genome_854
AATTACACATGTCGGTGTGAGACTATAGTTAGTTGCGACGGGTACGTCGTTAAAAGAATAGCTATCAGTCCAGGCCTGTA
>KP416688|A/chicken/Jiangxi/36277/2013|H9N2|3_244
GAGACCGAACAATGGCCTGGACAGTAGTGAATAGTATTTGCAACACCACAGGAGTCGAGAAACCCAGGTTTCTCCCTGAT
>JX293564|A/duck/Guangxi/GXd_1/2009|H6N5|3_1488
TGCAGAACAAAGGAAGGAAGAAGGAAGACAAATCCGTATGGATTCATTATAAAAGGAAGATCCCATTTGAGAAATGACAC
>KU201614|A/American_wigeon/Utah/AH0007824/2015|H5N8|2_930
GAGAATCAGAATCCTCGGATTTTTTTGGCAATGATAACATATATCACAAGAAATCAACCTGAGTGGTTTAGAAATGTGTT
>MF146426|A/Bewick_swan/Netherlands/5/2007|H3N6|6_819
GAACTGGCAGGGAATGCTCAACACATCGAAGAATGTTCGTGTTATGGAGCAGTAGGGATGATCAAATGCATATGTAGGGA
>AJ880277-Pigeon-paramyxovirus-1,-complete-genome_2562
TGCAGGCGATGATGTCTATGATGGAGGCGTTATCACAGAAGGTAAGTAAAGTTGACTATCAGCTAGACCTAATCTCAAAG
>KP286454|A/black_chicken/Jiangxi/10129/2014|H5N6|5_806
AGTGGCCCATAAGTCCTGCTTGCCCGCTTGTGTGTACGGACTTGCAGTGGCAAGTGGGTATGACTTCGAGAGGGAAGGAT
>CY101084|A/blue_winged_teal/Alberta/134/1989|H3N6|5_192
GGGAGACTGATCCAAAACAGCATAACAATAGAGAGGATGGTTCTCTCTGCATTTGATGAGAGAAGAAACAAATATCTGGA
>AJ007347-Foot-and-mouth-disease-virus-polyprotein,-isolate-C3Arg85_6649
CACGAAGGGTTGATCGTTGACACCAGAGATGTGGAAGAGCGCGTTCACGTGATGCGCAAAACCAAGCTTGCACCCACCGT
>AB894423-Bovine-viral-diarrhea-virus-2-genomic-RNA,-complete-genome,-strain:-GBK_E+_10736
GGGAAGCCGGAGAGTTCGTTGATGAAAAGAAACCAAGAGTAATCCAGTACCCTGACGCCAAGGTGAGACTGGCCATTGCA
>AH012985-Foot-and-mouth-disease-virus---type-O-polyprotein-gene,-complete-cds_2115
AGTCGAGCGTTGGAGTCACTTACGGGTACGCAACAGCCGAGGACTTTGTGAGCGGACCAAACACATCTGGGCTCGAGACC
>CY129195|A/American_black_duck/New_Brunswick/02481/2007|mixed|4_1426
GCTAAGGGAGAATGCCGAAGACATGGGGAATGGCTGTTTTAAGATATACCACAAATGTGATAATGCCTGCATAGAGTCAA
>AJ880277-Pigeon-paramyxovirus-1,-complete-genome_183
TCACGGAGGAGGAGAGAAAGGGAGCACGTTAAAAGTTGAGGTCCCAGTATTCACTCTTAACAGTGATGATCCAGAAGATA
>AB605247-Newcastle-disease-virus-RNA,-segment:-1,-strain:-NDV/Bali-1/07,-nearly-complete-sequence_9821
CGGAACCTTCTCTCTGAGGACCAGAAGAAACAGATAAAGGAGGCAACCTCAACTAACCGCCTCCTGATAGAGTTCTTAGA
>CY185536|A/black_headed_gull/Republic_of_Georgia/3/2011|H13N8|1_1860
TTTGCAGCAGCTCCACCCGAACAAAGTAGGATGCAATTTTCTTCTCTAACTGTGAATGTGAGAGGATCAGGGATGAGAAT
>CY128662|A/American_black_duck/New_Brunswick/02723/2007|mixed|8_325
CCCAAACAAAAAGTGGCAGGTTCCCTCTGCATCAGAATGGACCAGGCGATTATGGACAAGAACATCATACTGAAAGCGAA
>CY135760|A/American_green_winged_teal/Interior_Alaska/10BM05436R0/2010|mixed|3_2122
CATCTTGGTTCAACTCCTTCCTCACACATGCACTGGAATAGTTGTGGCAATGCTGCTCTTTGCTATCCATACTGTCCAAA
>AB934282-Bovine-leukemia-virus-complete-proviral-genome,-host:-Bos-taurus_5734
GTCGCAGCCCTGACCTTAGGCCTAGCCCTGTCAGTGGGGCTCACTGGAATTAATGTGGCCGTGTCTGCCCTTAGCCATCA
>AB239303|A/Bar_headed_Goose/Mongolia/1/05|H5N1|5_63
CAGATGGAAACTGGTGGAGAACGCCAGAATGCTACCGAGATCAGGGCATCTGTTGGAAGAATGATTAGTGGCATCGGGAG
>CY135671|A/American_green_winged_teal/Interior_Alaska/10BM05165R0/2010|H4N6|4_1512
ACATTTACAGAGATGAAGCAATCAATAATAGATTCCAGATACAAGGAGTTAAATTGACTCAAGGATACAAGGACATCATT
>KY561081|A/American_green_winged_teal/Missouri/15OS6591/2015|H11N9|2_434
ACCGGCTGCAACTGCATTAGCTAATACTATAGAGGTCTTCAGGTCGAACGGTTTGACAGCTAATGAATCAGGACGGCTAA
>CY018006|A/blue_winged_teal/Ohio/31/1999|H3N2|1_252
ACAAACGATGCTGGATCAGACCGCGTGATGGTATCACCTCTGGCTGTAACATGGTGGAATAGGAATGGCCCAACAACAAG
>AY532665-West-Nile-virus-strain-B956-polyprotein-gene,-complete-genome_4148
GTTCAATCCAATGATACTTGCAGCTGGGCTAATGGCTTGCGACCCCAACCGCAAGCGGGGCTGGCCTGCTACAGAAGTGA
>CY135671|A/American_green_winged_teal/Interior_Alaska/10BM05165R0/2010|H4N6|4_441
GGAAATCCGGAGCATGCAAAAGAGCAAATGTGAATGACTTTTTCAACAGACTGAATTGGCTAACCAAATCTAGTGGGAAT
>KF888550|A/chicken/Bangladesh/15078/2012|H5N1|8_504
GTCAAAAATGCAATTGGAGTCCTCATCGGAGGACTTGAATGGAATGATAACACAGTTAGGATCTCTGAAACTATACAGAG
>CY166571|A/American_black_duck/Wisconsin/11OS3016/2011|H1N1|2_2016
GAGGAACCGATCCATCCTCAATACAAGCCAAAGAGGAATCCTTGAAGATGAACAAATGTATCAAAAGTGCTGCAATCTAT
>EU086257|A/bird/Guangxi/62/2005|H9N2|3_248
ATTTGAAATAATCGAAGGGAGAGACCGAACAATGGCCTGGACAGTAGTGAATAGTATCTGCAACACCACGGGAATTGAGA
>DQ366331|A/chicken/Guangxi/12/2004|H5N1|5_1240
AGAGAGGATCTGCAGGACAGATCAGCGTTCAGCCCACTTTCTCGGTACAGAGAAACCTTCCCTTCGAAAGAGCGACCATT
>CY125306|A/black_legged_kittiwake/Quebec/02838_1/2009|H13N6|3_1323
AGAAGGAACTATTTCACAGCGGAAGTGTCTCACTGCAGGGCTACTGAATACATCATGAAAGGAGTGTACATAAATACAGC
>AJ849636-Peste-des-petits-ruminants-virus-complete-genome_793
TCGGCGGTTCATGGTATCTCTCATACTTGACATCAAGAGGACCCCCGGCAACAAGCCAAGGATTGCAGAAATGATCTGCG
>CY098295|A/chicken/Lao/LH1/2010|H5N1|2_976
CAAGGAACCAGCCTGAGTGGTTTCGAAATGTCTTAAGCATTGCCCCTATAATGTTCTCAAACAAGATGGCGAGATTAGGA
>EU743313|A/blue_winged_teal/LA/B228/1986|H1N1|1_1240
AGTCCGAGGCGATCTGAACTTTGTCAATAGGGCAAACCAGCGACTGAATCCTATGCACCAACTCTTGAGACATTTCCAAA
>CY132917|A/American_green_winged_teal/Illinois/10OS1598/2010|H4N8|4_378
AGCAAACAATGGGAAATTTGAGTTCATCGCTGAGGAGTTCCAGTGGAACACTGTCAAACAAAATGGAAAATCCGGGGCAT
>GU050285|A/avian/Saudi_Arabia/910134/2006|H9N2|2_630
AAGAAGAAGCAGAGGCTAAATAAGAGGAGCTACTTGATAAGAGCATTGACACTGAACACAATGACAAAAGATGCAGAAAG
>AB934282-Bovine-leukemia-virus-complete-proviral-genome,-host:-Bos-taurus_671
CCTCAGACTGGCTCAACCTTCTGCAAAGCGCGCAAAGGCTCAATCCGCGACCCTCTCCTAGCGATTTTACCGATTTAAAG
>CY132917|A/American_green_winged_teal/Illinois/10OS1598/2010|H4N8|4_504
GACCAAATCCGATGGGAATGCGTACCCACTTCAAAATCTGACAAAGGCCAACAACGGGGATTATGCAAGGCTTTACATAT
>KX644144|A/chicken/Lebanon/157/2016|H5N1|7_189
CTGACTAAAGGAATCTTGGGATTTGTATTCACGCTCACCGTGCCCAGTGAGCGAGGACTGCAGCGTAGACGTTTTGTTCA
>KJ567929|A/American_green_winged_teal/Ohio/13OS1864/2013|H4N8|4_315
CAATGCTGTGGACACTTGTTATCCATTTGATGTGCCGGATTACCAGAGCTTACGGAGTATCCTAGCAAACAATGGGAAAT
>AJ849636-Peste-des-petits-ruminants-virus-complete-genome_14274
TAGTAGATCATTACTCATGCTCTCTGACCTACCTTCGCTGCGGTTCCATCAAACAAATCAGGTTGAGAGTGGATCCTGGG
>KR732555|A/bar_headed_goose/Mongolia/X53/2009|H5N1|8_186
TCGAAACAGCTACTCGTGCGGGGAAACAGATAGTGGAGCGGATTCTGGATGAGGAATCTGATGAGGCACTTAAAATGCCG
>KY751269|A/chicken/Anhui/AH272/2015|H7N9|1_310
CAACAACAAGCACAGTCCATTATCCAAAAGTCTATAAAACCTATTTTGAAAAGGTCGAAAGGCTAAAACATGGGACCTTC
>KY284441|A/American_green_winged_teal/Missouri/15OS4865/2015|H12N5|5_1054
TGAAGACCTGAGAGTGTCAAGCTTTATCAGAGGAACAAGAGTAGTCCCAAGAGGACAACTGTCCACCAGAGGAGTTCAAA
>LC275039|A/bean_goose/Ishikawa/1701A012/2017|H5N6|6_189
ATAATGAATAAGAACGAAGAAAGAACATTTCTCAAACTGACCAAACCGCTATGTGAAGTCAACTCATGGCACATTCTATC
>AY532665-West-Nile-virus-strain-B956-polyprotein-gene,-complete-genome_793
CTTGGTTGGACAGCACAAAAGCCACGAGATATCTGGTGAAGACAGAATCATGGATACTGAGAAACCCGGGCTACGCCCTC
>CY139550|A/American_black_duck/New_Brunswick/00998/2010|H12N6|4_1197
CATTGACAAAATGAACAAACAATTTGAAGTGGTGAGTCATGAATTTTCAGAAGTGGAAAGCAGAATAAACATGATTAATT
>FJ969719-Bluetongue-virus-isolate-South-Africa-serotype-1-segment-1,-complete-sequence_1984
TAAAACTACATTTGATGCGTATATACGATTAGACGAGAGCGAGCGAGACAAAGGTAGTTTCAAAGTCCCCAAAGGAGTGC
>KJ881018|A/duck/Guangxi/125D17/2012|H4N2|3_1488
TGCAAAACCAAAGAAGGAAGACGGAAGACAAATCTGTATGGATTCATCATAAAAGGGAGATCCCATTTGAGGAATGACAC
>LC050622|A/duck/Nha_Trang/75c131/2014|H5N6|3_1953
CTATATGCATCTCCGCAACTTGAGGGGTTTTCAGCTGAATCAAGAAAATTGCTCCTCATTGTTCAGGCACTTAGAGACAA
>EU743102|A/chicken/FL/25717/1993|H5N2|8_715
GATGGCTAATTGCAGAATGCAGAAACATATTAACCAAGACTGAGAACAGCTTCGAGCAAATAACGTTCTTGCAAGCATTG
>EU167540-Newcastle-disease-virus-strain-SRZ03,-complete-genome_13298
CTATCATGTCTCCCAACATAATCACGTTCCCAGCCAATCTATATTACATGTCTAGGAAGAGCGTTAATTTGATCAGAGGA
>JX473838-Rabies-virus-isolate-178J09,-complete-genome_9028
TAACTTGGCTCAAACTCTGATTAGGAACATTATGTCTCTGACAGGCCCTGACTTCCCTCTAGAGGAGGCCCCTGTTTTCA
>AY532665-West-Nile-virus-strain-B956-polyprotein-gene,-complete-genome_366
CTGACCAGTGCCATCAACCGCCGGAGCACAAAACAAAAGAAAAGAGGAGGCACAGCGGGCTTTACTATCTTGCTTGGGCT
>CY179816|A/black_duck/Alabama/748/1975|H6N2|3_189
TCAATAATTGTAGAATCCGGAGACCCGAATGCCCTCTTGAAGCACAGATTTGAAATAATTGAGGGAAGAGATCGCACAAT
>CY017768|A/black_duck/Ohio/194/1986|H11N1|5_1088
CCACGAGGACAACTGTCCACCAGAGGAGTTCAGATTGCTTCAAATGAGAACATGGAGACGATGGACTCCAGCACTCTTGA
>KU310445|A/chicken/France/150169a/2015|H5N1|2_1054
GGCGAGATTGGGAAAGGGATACATGTTTGAAAGTAAGAGCATGAAGCTACGGACACAAATACCTGCAGAAATGCTTGCAA
>KY284349|A/American_green_winged_teal/Missouri/15OS4865/2015|H12N5|3_252
AGACAGAACAATGGCCTGGACAGTGGTGAATAGCATCTGCAACACCACGGGAGTCGAGAAGCCCAGGTTCCTTCCGGATC
>JF906207|A/chicken/China/AH_10_01/2010|H9N2|5_384
TCCTGTATGACAAGGAGGAGATCAGGAGGATTTGGCGTCAAGCGAACAATGGAGAGGACGCAACTGCCGGTCTTACCCAT
>KP415896|A/chicken/Dongguan/1670/2014|mixed|8_0
ATGGATTCCAACACTGTGTCAAGCTTYCAGGTAGACTGTTTTCTTTGGCATGTTCGCAAACGGTTTGCAGACCAAGAACT
>KJ013297|A/bean_goose/Korea/220/2011|H9N2|4_1662
TTTCTGTTCTGGGCCATGTCCAATGGATCTTGCAGGTGCAACATTTGTATATGATTAGCAAAAACACCCTTGTTTCTACT
>CY132917|A/American_green_winged_teal/Illinois/10OS1598/2010|H4N8|4_1512
TGATATTTATAGAGACGAAGCAATCAACAACAGATTCCAGATACAAGGAGTCAAATTGACCCAAGGATACAAAGACATCA
>CY079269|A/avian/Japan/8KI0068/2008|H3N6|6_744
GCAAACAACAGAGCAGCAACTAAGATAATCTATTTCAAAGAGGGAAAGATACAGAAAATTGAAGAACTGGCAGGGAGTGC
>EU026107|A/duck/NY/13152_13/1994|H1N1|3_378
CAAGGAGGGAAGTCCATATATACTACCTAGAGAAAGCCAACAAGATAAAATCCGAGAAGACACACATTCACATTTTTTCA
>CY166799|A/American_widgeon/Mississippi/11OS6073/2011|H6N2|1_1386
ATGGGGATGATCGGGATATTGCCCGACATGACCCCAAGTATTGAGATGTCACTGAGGGGGATAAGAGTCAGTAAGATGGG
>AF004458-Venezuelan-equine-encephalitis-virus-strain-66637,-complete-genome_4331
TACAAGTCAGTAGCGATTCCACTGTTGTCCACCGGCATCTTTTCCGGGAACAAAGATCGACTAACCCAATCATTGAACCA
>AY687334-Foot-and-mouth-disease-virus---type-Asia-1-strain-IND-491/97,-complete-genome_915
CTGGTGACAGGCTAAGGATGCCCTTCAGGTACACCCAAGTAACAAGCGACACTCGGGATCTGAGAAGGGGACTGGGACTT
>CY184162|A/mallard/Portugal/83660/2009|H9N2|3_1890
GGGGTGGAGGAAGGCTCCATCGGGAAGGTGTGCAGAACCTTACTGGCAAAATCTGTGTTTAACAGTCTGTATGCATCTCC
>AB934282-Bovine-leukemia-virus-complete-proviral-genome,-host:-Bos-taurus_4270
TCATGCCTCGGCGAAGCGTGGGCTCACCACTCAAATGACCATTGAGGGCCTTCTTGAGGCCATAGTGCATCTGGGTCGTC
>AJ849636-Peste-des-petits-ruminants-virus-complete-genome_5734
AGAGTACAAGAGATTGCTGATCACAGTGTTAAAGCCTGTAGAGGATGCTCTGTCAGTGATAACCAAGAATGTAAGACCAA
>EF492349|A/avian/Israel/584/2005|H9N2|3_1342
CAGAAGTGTCCCACTGCAGGGCCACTGAATACATAATGAAGGGAGTGTACATGAACACAGCCCTGTTGAATGCATCCTGT
>HM570061|A/Anas_platyrhynchos/Belgium/12827/2007|H3N8|5_384
GCGTCAAGCGAACAATGGGGAAGACGCAACTGCTGGTCTCACTCACTTGATGATCTGGCACTCCAACCTAAATGATGCCA
>MF046523|A/American_black_duck/Alberta/238/2016|H1N1|4_1323
CTGCTCGTTCTACTGGAAAATGAAAGGACTCTTGACTTTCATGATTCCAATGTGAGGAATTTGTATGAGAGAGTCAAATC
>KY131049|A/emperor_goose/Alaska/442/2013|H4N6|5_620
GAGAGGCGAGAATGGAAGGAGGACGAGAATTGCTTACGAAAGAATGTGCAACATCCTCAAGGGGAAATTCCAAACCGCAG
>DQ064407|A/Chicken/Beijing/8/98|H9N2|7_768
GCAGCGATTCAAGTGATCCTCTCGTTGTTGCAGAAAATATCATTGGGATATTGCACTTGATATTGTGGATTCTTGATCGT
>KU289837|A/American_green_winged_teal/Utah/A00461135/2009|H7N1|5_930
TACTCTCTGGTCGGAATTGATCCTTTTCGTCTGCTTCAGAACAGCCAGGTGTTCAGCCTCATTAGACCAAATGAGAATCC
>MH071465|A/chicken/Bangladesh/842/2009|H10N7|4_1386
AAGAGTGAGGAAACAACTCAGGCAGAATGCAGAAGAAGACGGGAAAGGATGTTTTGAAATATATCATGCTTGTGATGACT
>KU296685-UNVERIFIED:-Zaire-ebolavirus-isolate-Ebola-virus/H.sapiens-wt/SLE/2015/Makona-0806_C1_PL7511,-partial-genome_1952
AAGGGCGGACAACAGAAAAACAGTCAAAAGGGCCAGCATACAGAGGGCAGACAGACACAATCCACGCCAACTCAAAACGT
>MH071493|A/chicken/Bangladesh/842/2009|H10N7|2_2142
ATTTCCAGCATGGTGGAGGCCATGGTATCTAGGGCCCGAATTGATGCACGCATTGATTTCGAATCTGGACGGATCAAGAA
>CY043983|A/American_widgeon/Alaska/7MP1061/2007|H3N8|1_1240
TTCGAGGTGATCTGAACTTTGTCAATAGGGCAAACCAGCGGCTGAACCCCATGCATCAACTCCTGAGACACTTCCAAAAG
>EU500850|A/American_black_duck/NB/2538/2007|H7N3|2_1860
TGGGAGCTGATGGATGAAGACTATCAAGGAAGGCTTTGCAACCCCCTGAATCCGTTTGTCAGCCACAAGGAGATAGAGTC
>CY190685|A/American_black_duck/Maryland/08OS1725/2008|H8N4|6_868
TTGAGTGTGTCTGTCGGGACAATTGGCGGGGAAGCAATCGACCATGGATAAGGTTCAACAGTGATCTTGATTACCAGATC
>AF077761-Newcastle-disease-virus-strain-LaSota,-complete-genome_9455
TGTGGGGTCACCCACTGCTTGAGTCCCGTATTGCAGCAAAGGCAGTCAGGAGCCAAATGTGCGCACCGAAAATGGTAGAC
>KY415898|A/chicken/Ganzhou/GZ157/2016|H3N2|1_1116
ATTCTGAGAAAAGCAACTAGAAGGTTGATTCAATTAATAGTAAGTGGAAGGGACGAGCATTCAATCGCTGAAGCGATCAT
>EU492494|A/duck/Beijing/40/04|H3N8|2_1674
TTTATCAAGGACTACAGATACACATATCGGTGCCACAGGGGTGATACACAAATCCAAACAAGGAGATCATTTGAGCTAAA
>AB934282-Bovine-leukemia-virus-complete-proviral-genome,-host:-Bos-taurus_3233
CTGCTAGCCTACGTACACCTAACCCGGGCGGGGTCCACCCTGGTACTCTTCCAAAAGGGCGCTCAATTTCCCCTGGCCTA
>AB934282-Bovine-leukemia-virus-complete-proviral-genome,-host:-Bos-taurus_1952
GCCCTCTCAGAATCAAGCCCTCATGCTTGTGGACACCGGGGCTGAAAATACGGTTCTCCCACAAAATTGGCTGGTTCGAG
>AJ849636-Peste-des-petits-ruminants-virus-complete-genome_9760
CTCTCAATGGTTCGAGACTTTCCTGTTCTGGTTCACTATCAAGACAGAGATGAGATCAATGATCAAAGAACAGTCCCATA
>KX979649|A/black_headed_gull/Netherlands/10/2010|H13N8|2_372
ACACGAGTGGACAAGCTGACCCAGGGCCGACAAACATATGATTGGACATTGAATAGAAACCAGCCAGCCGCAACAGCTTT
>GQ907296|A/black_headed_gull/Mongolia/1756/2006|H16N3|6_520
ACAGGGAAATGTGCATCGCATGGTCCAGCAGCAGCTGCTTTGATGGAAAAGAATGGCTACATGTTTGTGTTACAGGAAAT
>FJ183366-African-horse-sickness-virus-1-strain-HS29/62-VP3-gene,-complete-cds_1612
TCGTTTCGCGCGAATAAATCAAATTATAAATGAAGATTTGCTCAGTGCTTTCTCTCTGCCAGATCAGAATTTCGATGTAG
>AY562989-Newcastle-disease-virus-isolate-dove/Italy/2736/00,-complete-genome_12688
ACCTCTATAAAGAATGATGCTATAATAGTGTATGATAACACACGAAATTGGATTAGTGAAGCCCAGAACTCAGATGTGGT
>KX351551|A/American_wigeon/California/COL041/2014|H5N2|4_630
TGAACAAACAAAGCTCTATCAGAACTCGAACACTTATGTGTCTGTAGGAACATCAACACTAAATCAGAGATCAATCCCAG
>CY129064|A/American_black_duck/New_Brunswick/02650/2007|H3N2|6_1054
AAAGGGTGGGCATTTGACGATGGAAATGATGTTTGGATGGGAAGAACAATCAGCAGAGATTCGCGCTCAGGTTATGAGAC
>AY532665-West-Nile-virus-strain-B956-polyprotein-gene,-complete-genome_10614
ACGTAAGCCCTCAGAACCGTCTCGGAAGGAGGACCCCACGTGCTTTAGCCTCAAAGCCCAGTGTCAGACCACACTTTAAT
>KY415810|A/chicken/Ganzhou/GZ157/2016|H3N2|3_1403
TCTGCTTAATGCATCATGTGCGGCCATGGATGATTTTCAACTGATTCCAATGATAAGCAAATGCAGAACCAAAGAAGGAA
>GQ507483-West-Nile-virus-isolate-148WG-CA07LA-polyprotein-gene,-complete-cds_10614
CGATAGTGCCCCAGGAGGACTGGGTTAACAAAGGCAAACCAACGCCCCACGCGGCCCTAGCTCCGGTAATGGTGTTRACC
>CY126715|A/gull/Delaware_Bay/2673/1988|H11N1|5_1280
AAATCTCCCATTCGAAAGAGCAACCATTATGGCAGCATTTACAGGAAACACTGAAGGGAGAACCTCAGATATGAGAACTG
>AJ620349|A/chicken/Germany/R28/03|H7N7|6_0
AGCAAAAGCAGGGTGATCGAGAATGAATCCAAATCAGAAACTATTTGCATTATCTGGAGTGGCAATAGCACTTAGTGTAC
>CY014874|A/black_duck/New_York/184/1988|H5N2|6_1260
CAAAAGCTGCATCAATAGGTGTTTTTATCTGGAGTTGATAAGAGGAAGGCCGCAAGAGACTAGAGTATGGTGGACCTCAA
>JF965053|A/chicken/Eastern_China/49/2010|H6N6|1_620
GGAAAGAGAACTAGTTCGCAAAACAAGATTCCTACCAGTGGCTGGCGGGACAAGCAGTGTGTACATAGAAGTGTTACATT
>CY180387|A/blue_winged_teal/Wisconsin/231/1976|H5N2|1_1575
ACGCAAGGGACGGAAAAGCTGACAATAACTTACTCATCATCAATGATGTGGGAGATCAATGGTCCTGAGTCAGTATTAGT
>AY532665-West-Nile-virus-strain-B956-polyprotein-gene,-complete-genome_427
TTACTATCTTGCTTGGGCTGATCGCCTGTGCTGGAGCTGTGACCCTCTCGAACTTCCAGGGCAAAGTGATGATGACAGTC
>KY415878|A/duck/Hubei/ZYSYF2/2015|H3N6|1_558
AAAGAGAAGAAAGAGGAGCTCCATGATTGTAAGATTGCTCCTTTAATGGTGGCATACATGCTGGAAAGAGAATTGGTCCG
>EU742999|A/chicken/CT/260413_2/2003|H7N2|8_192
TTGTTGAAGAAATCCTAAAGAATGAAACTGATGAAAATCTCAGAATTGCAATTGCATCCAGCCCTGCACCTCGGTACATT
>AB934282-Bovine-leukemia-virus-complete-proviral-genome,-host:-Bos-taurus_4758
CGGGAGGCGCTCTCCTGGCTACTGACCCCCCCGTGTGGGTTCCCTGGCGTTTGCTGAAAGCCTTCAAATGCCTAAAGAAC
>CY178546|A/blue_winged_teal/Saskatchewan/75/1982|H3N8|5_320
ATACAGGAGGAGAGATGGGAAATGGATGAGAGAATTGATCCTATATGACAAAGAGGAAATCAGAAGGATTTGGCGCCAAG
>AY532665-West-Nile-virus-strain-B956-polyprotein-gene,-complete-genome_10553
GACGGTGCTGCCTGCGGCTCAACCCCAGGAGGACTGGGTGACCAAAGCTGCGAGGTGATCCACGTAAGCCCTCAGAACCG
>JX473838-Rabies-virus-isolate-178J09,-complete-genome_6161
TCTCGCTTCAACTCTTTGATGATCCTGCTTTCTCCCCCAGAGCCCCGATACTCAGATGACTTGATATCTCAGCTGTGTCA
>AF077761-Newcastle-disease-virus-strain-LaSota,-complete-genome_13725
AGCCATCATGAGTCTTCTCGAACTGCATGTACCACATGAAACTATCTATTACAATACGCTCTTTTCAAATGAGATGAACC
>AY532665-West-Nile-virus-strain-B956-polyprotein-gene,-complete-genome_5612
AGAGATCCCAGACAGAGCCTGGAACACTGGATATGAATGGATAACTGAGTATGTTGGAAAGACCGTTTGGTTTGTTCCAA
>CY041277|A/Bewick's_swan/Netherlands/5/2007|H9N2|5_512
CAGAATGTGCTCTCTGATGCAAGGATCAACTCTCCCTAGGAGATCTGGAGCTGCTGGTGCAGCAGTGAAGGGAGTTGGAA
>KY635647|A/duck/Bangladesh/25767/2015|H6N1|2_567
CAGAGAAAGAGAAGAGTAAGGGACAACATGACCAAGAAAATGGTCACACAAAGAACAATAGGGAAAAAGAAACAAAGGCT
>KX644142|A/chicken/Lebanon/157/2016|H5N1|5_819
AGTCCTGCTTGCCAGCTTGTGTATACGGACTTGCAGTGGCCAGTGGTTATGACTTCGAGAGAGAAGGATACTCTCTGGTT
>CY140932|A/blue_winged_teal/Louisiana/AI09_4180/2009|H4N6|3_1008
AATTATCTCCTGGCTTGGAAGCAAGTGCTAGCAGAACTCCAGGACCTTGAAAATGAGGATAAAGTCCCAAAGACAAAGAA
>KJ643806|A/chicken/Bangladesh/18857/2013|H9N2|2_671
AAACACAATGACAAAAGATGCAGAAAGAGGCAAATTAAAGAGGAGGGCAATTGCAACACCCGGAATGCAGATCAGAGGAT
>AJ849636-Peste-des-petits-ruminants-virus-complete-genome_12627
GGATAACACTATTGACAAAGAAAGGGCAGTGTTATCTCATTGACAAGGACTCGTGCTCGGTGCAGCTCGCTATAGCTCTG
>HQ113232-Foot-and-mouth-disease-virus---type-O-isolate-O/ISL/PAK/L1573/2009-polyprotein-gene,-complete-cds_3843
AAACAGCTCAAAGCACGTGACATCAATGACATTTTTGCCATTCTCAAGAACGGCGAGTGGCTGGTCAAACTGATCCTTGC
>KT362005|A/chicken/Bangladesh/23426/2014|H9N2|5_1302
GGCAGAACATCTGACATGAGAACCGAAATAATAAGGATGATGGAAAATGCCAGACCAGAAGATGTGTCTTTCCAGGGGCG
>JX473838-Rabies-virus-isolate-178J09,-complete-genome_5856
TGTTAAGTTGCCTTGAGAGGGTCGATTATGATAAAGCGTTTGGGAGGTATCTGGCCAACACGTATTCATCTTATTTGTTC
>MF613884|A/American_black_duck/Alberta/96/2016|H3N6|6_832
AATGCTCGTGCTATGGAGCAGAAGAGGTGATTAAATGCATTTGTAGGGACAATTGGAAAGGCGCAAATAGACCAGTAATC
>CY126715|A/gull/Delaware_Bay/2673/1988|H11N1|5_128
GGTCGGTGGAATTGGGAGGTTCTATGTGCAGATGTGCACCGAACTCAAACTCAATGACTATGAAGGGAGACTTATCCAAA
>CY024765|A/chicken/Italy/2335/2000|H7N1|5_882
GCCAGTGGATACGACTTTGAAAGAGAAGGGTATTCTCTGGTCGGAATAGATCCTTTCCGTCTACTTCAAAACAGCCAGGT
>KT022274|A/duck/Guangxi/112D4/2012|H3N2|1_1488
TATTCCAGTACTGAGAGAGTGGTTGTGAGCATTGATCGTTTCTTGAGAGTCCGAGCTCAGAGGGGAAATGTGCTCTTGTC
>CY179818|A/black_duck/Alabama/748/1975|H6N2|1_315
AGGAATGGACCAACAACAAGTACAGTTCACTATCCAAAAGTCTATAAGACTTATTTCGAAAAAGTCGAAAGGTTAAAACA
>CY076992|A/black_headed_gull/Netherlands/1/2006|H4N5|4_189
TGTCCGAGCCCTCTAAGACTAGTCGATGGCCAGACCTGTGATATCATCAATGGAGCCTTGGGAAGCCCAGGATGTGACCG
>GQ907297|A/black_headed_gull/Mongolia/1756/2006|H16N3|5_1323
ATCTGATATGAGAACTGAGATCATACGGATGATGGAGAGTGCAAGACCAGAAGATGTGTCTTTCCAGGGGCGGGGAGTCT
>AF077761-Newcastle-disease-virus-strain-LaSota,-complete-genome_12871
TACAAGAATATGCCAGGAATTCTACTTTCCAACATTGCAGCTACAATATCTCATCCCGTCATTCATTCAAGGTTACATGC
>KU143590|A/chicken/Wenzhou/RAQL18/2015|H7N9|1_1612
AAATCAATGGTCCGGAATCAGTGCTARTTAACACMTATCAATGGATCATTAGAAATTGGGAAACTGTAAAGATTCAATGG
>AY532665-West-Nile-virus-strain-B956-polyprotein-gene,-complete-genome_10675
TGTCAGACCACACTTTAATGTGCCACTCTGCGGAGAGTGCAGTCTGCGATAGTGCCCCAGGTGGACTGGGTTAACAAAGG
>CY129261|A/American_black_duck/New_Brunswick/02485/2007|H11N9|4_1240
TGTTCAACATGAATTCAGTGAAATTGAAGAGAGAATAAGCCAATTGTCGAAACATGTGGATGATTCTGTTATTGACATAT
>KY614870|A/chicken/Kuningan/08160178_003/2016|H5N1|2_1891
GACTGTGCAATCCTCTGAATCCATTCGTCAGCCATAGGGAAATTGAATCTGTCAACAATGCTGTGGTGATGCCAGCTCAT
>AY532665-West-Nile-virus-strain-B956-polyprotein-gene,-complete-genome_1647
ACGTGGAGGAACCGGGAAACACTGATGGAGTTTGAAGAACCTCATGCCACCAAACAATCTGTTGTGGCTCTAGGGTCGCA
>AY532665-West-Nile-virus-strain-B956-polyprotein-gene,-complete-genome_183
CTAAAGAGGGCTATGCTGAGTCTGATTGACGGGAAGGGCCCAATACGTTTCGTGTTGGCTCTTTTGGCGTTTTTCAGATT
>JX465639|A/aquatic_bird/Korea/CN5/2009|H6N5|3_868
TCTTACTGATGGATGCCCTTAAGTTAAGCATCGAAGACCCGAGCCATGAAGGGGAAGGTATACCACTATATGATGCAATC
>AY532665-West-Nile-virus-strain-B956-polyprotein-gene,-complete-genome_9760
AGGAATGGAAACCCTCGACGGGGTGGTATGACTGGCAGCAGGTTCCATTCTGTTCAAACCATTTCACGGAACTGATCATG
>AB934282-Bovine-leukemia-virus-complete-proviral-genome,-host:-Bos-taurus_2867
GCTGCCCGCCTCCGGGACCTAGGGTTTCAGGTGGCATCCGAAAAGACTCGCCAGACGCCTTCGCCCGTCCCCTTCTTGGG
>AF004458-Venezuelan-equine-encephalitis-virus-strain-66637,-complete-genome_610
TGGAGCATATCCATCATACTCTACCAACTGGGCCGACGAAACCGTGTTAACGGCTCGTAACATAGGCCTATGCAGTTCCG
>KU310456|A/cackling_goose/Alaska/UGAI15_3075/2015|H9N2|5_434
TGCCGGTCTCACTCATTTGATGATTTGGCATTCAAATCTGAATGACGCCACATACCAGAGAACAAGGGCACTTGTGCGTA
>KP286830|A/chicken/Jiangxi/6717/2013|mixed|5_806
GGTGGCCCATAAGTCCTGCCTTCCTGCTTGTGTATACGGGCTTGCTGTGGCCAGTGGATATGACTTTGAAAGAGAAGGGT
>KF888546|A/chicken/Bangladesh/15078/2012|H5N1|4_1512
CCGCAGTACTCAGAAGAAGCAAGATTAAAAAGAGAAGAAATAAGTGGAGTAAAGTTGGAATCAATAGGAATTTACCAAAT
>KP286830|A/chicken/Jiangxi/6717/2013|mixed|5_620
GAGAGGCGAAAATGGACGGAGAACAAGGATTGCATATGAGAGGATGTGCAACATTCTCAARGGAAAATTCCAAACAGCAG
>AB753221|A/African_Stonechat/Vietnam/8/2009|H9N2|7_660
AACAGTCGGGACTCACCCTAGCTCCAGTACAGGTCTAAAAGATGACCTTATTGAAAATTTGCAGGCTTACCAGAAACGGA
>AB934282-Bovine-leukemia-virus-complete-proviral-genome,-host:-Bos-taurus_854
TCCTGGCCACCCTAAACGAAGTGCTCTCAAACGATGGGGGCGCCCCGGGTGCATCGGCCCCAGAAGAACAACCCCCCCCT
>CY132920|A/American_green_winged_teal/Illinois/10OS1598/2010|H4N8|5_896
CGACTTTGAAAGAGAGGGATACTCTCTAGTCGGAATTGATCCTTTCCGTCTGCTTCAAAACAGTCAAGTTTTCAGCCTTA
>KY629528|A/chicken/Bangladesh/22478/2014|H5N1|3_1260
ATCTGGATTGAATTTGATGAAATAGGAGAAGATGTTGCTCCAATTGAGCACATTGCAAGTATGAGAAGAAATTATTTCAC
>KU289765|A/American_green_winged_teal/Colorado/A00551331/2007|H7N3|5_126
ATGTGCACTGAACTCAAGCTCAGTGACTATGAAGGGAGGCTGATCCAAAACAGCATCACAATAGAGAGAATGGTTCTCTC
>KX979507|A/black_headed_gull/Netherlands/1/2009|H13N2|4_504
GAGCTAGCAGCTTCTACCGGAACTTGGTATGGTTTGTGGCGAGAGGAAATAAATATCCTGTGATCCGCGGGACCTACAAC
>AB934282-Bovine-leukemia-virus-complete-proviral-genome,-host:-Bos-taurus_732
CGATTTTACCGATTTAAAGAATTACATCCATTGGTTTCATAAGACCCAGAAAAAACCATGGACTTTCACTTCTGGTGGCC
>CY138145|A/black_headed_gull/Iceland/713/2010|H16N3|4_512
TGGTATGGCTGGTAAAACAGAATGAGAGATATCCTGTTGTAAGAGGGGATTATAACAACACAACAGGACGAGATGTTTTG
>AY532665-West-Nile-virus-strain-B956-polyprotein-gene,-complete-genome_4209
TGGCCTGCTACAGAAGTGATGACTGCAGTTGGACTCATGTTTGCCATCGTTGGGGGTCTGGCAGAACTTGACATAGATTC
>KU881695|A/Anseriformes/Anhui/L6/2014|H1N2|3_1464
TGTAGGACCAAAGAAGGGAGACGGAAAACAAACCTGTATGGGTTCATTATAAAAGGAAGATCTCATTTGAGAAATGATAC
>MH135578|A/chicken/Bangladesh/32806/2017|H5N1|2_682
CCAAAGATGCAGAAAGAGGTAAATTGAAGAGACGGGCAATTGCAACACCCGGAATGCAGATTAGAGGATTCGTATACTTT
>CY129054|A/American_black_duck/New_Brunswick/02725/2007|H3N8|4_620
AGCACAAACCAAGAGCAAACCAATTTATATGTCCAGGCATCGGGAAGGGTTACAGTCTCAACTAGAAGAAGCCAGCAAAC
>AY532665-West-Nile-virus-strain-B956-polyprotein-gene,-complete-genome_9699
GACCGCTTCGCCACATCACTACACTTCCTAAATGCTATGTCAAAGGTCCGCAAAGACATCCAGGAATGGAAACCCTCGAC
>AJ849636-Peste-des-petits-ruminants-virus-complete-genome_1159
CTTTGGCAGGTCATATTTTGACCCTGCCTATTTTCGTCTCGGACAGGAGATGGTCAGAAGATCTGCAGGAAAGGTCAGCT
>AY532665-West-Nile-virus-strain-B956-polyprotein-gene,-complete-genome_8967
TTTTGGGAGATGGTGGATGAGGAGCGTGAAGCGCATCTCCGTGGAGAATGCAACACCTGCATCTACAACATGATGGGAAA
>HM145545|A/duck/Fujian/11339/2005|H6N2|2_1364
TCATGAGGGGATACAAGCTGGAGTAGATAGATTCTACAGAACTTGCAAACTAGTTGGAATCAATATGAGCAAAAAGAAGT
>HQ671672-West-Nile-virus-isolate-WNV-1/Mus/BID-V4921/spleen,-complete-genome_9028
TTTACAACATGATGGGAGAGAGAGAAAAACCCGGAGAGTTCGGAAAGGCCAAGGGAAGCAGAGCCATTTGGTTCATGTGG
>CY067675|A/blue_winged_teal/Guatemala/CIP049_02/2008|H7N9|1_0
AGCGAAAGCAGGTCAAATATATTCAATATGGAGAGAATAAACCAACTAAGAGATCTAATGTCGCAGTCTCGCACTCGCGA
>KT587343-Zaire-ebolavirus-isolate-Ebola-virus-H.sapiens-wt/LBR/2015/MH13203,-partial-genome_10977
CAATAGCTCTCTTGCTATCTAACTAAGATGGAATACTTCATATTTTGCTTACTCATATATGCTGACTCAATAGTTATCTT
>MF040672|A/Anser_cygnoides/Hubei/FW44/2016|H5N8|4_315
TGTTACCCAGGGAGCCTCAATGACTATGAAGAACTGAAACACCTGTTGAGCAGAATAAATCATTTTGAGAAGATTCTGAT
>EU293115-Rabies-virus-isolate-9147FRA,-complete-genome_11529
AAGTCATTCGAGGGAATATTTATCTATCTTGGAGTTGGTCTGACGACACCCCAGTGTTCAAGAGGGTGGCCTGTAATTCC
>MF040669|A/Anser_cygnoides/Hubei/FW44/2016|H5N8|1_992
AAGGACAAGTGGGTCGTCTGTCAAAAAAGAAGAAGAAGTGCTCACAGGCAACCTCCAAACACTGAAAATAAGAATACATG
>KX977816|A/bean_goose/Netherlands/1/2008|H6N8|4_62
TCAGACAAGATCTGCATTGGGTATCATGCCAACAATTCAACAACACAAGTGGATACGATACTGGAGAAGAATGTAACCGT
>AF086833-Ebola-virus---Mayinga,-Zaire,-1976,-complete-genome_8418
ACCGGTAGAGTTTAGTTGCAACCTAACACACATAAAGCATTGGTCAAAAAGTCAATAGAAATTTAAACAGTGAGTGGAGA
>KY551126|A/American_green_winged_teal/Texas/AH0057336/2016|H7N3|3_1769
CAACAGATTGAAAGCATGATTGAGGCCGAATCCTCAGTCAAAGAAAAAGACATGACTAAAGAATTTTTTGAGAACAAGTC
>KF888478|A/chicken/Bangladesh/18061/2012|H5N1|4_1197
ATCATCGACAAAATGAACACTCAGTTTGAAGCCGTAGGAAGGGAGTTTAATAACTTAGAGAGGAGAATAGAGAATTTGAA
>KP416229|A/chicken/Dongguan/1009/2014|H7N9|3_1952
ATCTCCACAACTAGAGGGGTTCTCAGCTGAGTCGAGAAAATTGCTACTCATTGTTCAGGCGCTTAGGGACAACCTGGAAC
>CY004802|A/blue_winged_teal/ALB/580/1979|H4N2|3_1550
CCACTTGAGGAATGATACTGATGTGGTGAATTTTGTGAGCATGGAATTTTCTCTTACTGACCCCAGATTGGAGCCACACA
>CY132917|A/American_green_winged_teal/Illinois/10OS1598/2010|H4N8|4_630
CAAGAACAATCCTGGGAGAGTGACTGTTTCCACCAAAACCAGTCAAACAAGTGTGGTACCAAATATCGGCAGTAGACCAT
>CY005112|A/mallard_duck/ALB/98/1985|H6N2|2_1116
CGAACACAGATACCAGCAGAAATGCTAGCAAATGTTGATCTGAAATATTTCAATGAGTCAACAAGAAAGAAAATAGAGAG
>MF146426|A/Bewick_swan/Netherlands/5/2007|H3N6|6_945
ATGATGACCCACACAAGCAAGTACTTGTGCTCAAAGGTCCTAACTGACACAAGTCGCCCCAATGATCCCACCAATGGGAA
>AB605247-Newcastle-disease-virus-RNA,-segment:-1,-strain:-NDV/Bali-1/07,-nearly-complete-sequence_11529
GGCTTGTTGACACAACGAACACTGTGATTAAGATTGCACTGACTAGAAGGCCCCTCGGTATCAAAAGACTGATGCGGATA
>AJ849636-Peste-des-petits-ruminants-virus-complete-genome_2440
TCCCGGAAATACCCGATGTCAAGCACTCCAGACCATCAGCCCAATCAATTAAAAAGGGCACAGACGGGAACTCAGTCTCA
>HM172365|A/bar_headed_goose/Qinghai/1_HVRI/2006|H5N1|2_122
CACAGTCAACAGAACACACCAATATTCAGAAAGGGGGAAGTGGACAACAAACACAGAGACTGGAGCACCCCCACTCAACC
>AF077761-Newcastle-disease-virus-strain-LaSota,-complete-genome_1220
CTCAGGCTCAGGGAAGTAGCATTAACGAGGATATGGCTGCCGAGCTAAAGCTAACCCCAGCAGCAATGAAGGGCCTGGCA
>AB934282-Bovine-leukemia-virus-complete-proviral-genome,-host:-Bos-taurus_2318
TGAGGTGCCTCAATTCCCTTTAAACTAGAACGCCTCCAGGCCCTTCAAGACCTGGTCCATCGCTCTCTGGAGGCAGGTTA
>MG192151|A/chicken/Fujian/SD037/2017|H9N2|7_715
CCTACCAGAACCGGATGGGAGTGCAACTGCAGCGGTTCAAGTGACCCACTCGTTATTGCAGCTAACATTATTGGGATATT
>CY101803|A/American_wigeon/Alberta/215/1992|H3N8|3_1449
ATTGATTCCAATGATAAGCAAATGCAGAACCAAAGAAGGACGACGGAAGACAAATCTATATGGATTCATCATAAAAGGGA
>AB894423-Bovine-viral-diarrhea-virus-2-genomic-RNA,-complete-genome,-strain:-GBK_E+_5795
ACAGAGGAGAGTTCAAACAGATAACATTGGCCACTGGGGCAGGAAAAACTACGGAACTGCCAAGGTCCGTCATAGAGGAG
>AB934282-Bovine-leukemia-virus-complete-proviral-genome,-host:-Bos-taurus_7625
GGTTGCCCCATTATCGGGCACGGCCTTCTTCCCTGGAACAACTTAGTAACGCATCCTGTCCTCGGAAAAGTCCTTATATT
>CY128613|A/American_black_duck/New_Brunswick/02654/2007|mixed|6_448
AAGACAGAAGCCCCTATAGAACTCTGATGAGCTGCCCTATTGGTGAGGCTCCTTCCCCATACAACTCAAGGTTTGAGTCT
>KF059351|A/chicken/Beijing/11/2013|H9N2|1_1736
GCTATACAATAAGATGGAATTTGAACCCTTTCAATCCCTGGTGCCTAAAGCTGCCAGAGGCCAATATAGTGGGTTCGTGA
>EF070738|A/chicken/Gansu/2/99|H9N2|3_2071
AGGAGTGCCTGGTTAATGATCCCTGGGTTTTGCTTAATGCATCTTGGTTCAACTCCTTCCTAACACATGCACTGAAATAG
>AY532665-West-Nile-virus-strain-B956-polyprotein-gene,-complete-genome_3111
GAAGTCAAATCATGCACCTGGCCAGAAACCCACACTCTGTGGGGTGATGGAGTTCTGGAAAGTGATCTCATCATACCCAT
>KJ527623|A/American_green_winged_teal/Ohio/13OS1769/2013|H7N2|5_806
GGATCTCATCTTCCTAGCGCGGTCCGCTCTCATCCTGAGGGGATCAGTGGCCCATAAGTCCTGCCTGCCTGCTTGTGTGT
>KX297772|A/aquatic_bird/Korea/w44/2005|H7N3|6_640
ACTCCATTAAATCATGGAGAAAGGATATACTAAGAACTCAAGAGTCTGAGTGTCAATGCATTGACGGGACCTGTGTTGTA
>AB645847-Rabies-virus-viral-cRNA,-complete-genome,-strain:-1088_6527
CCCTATATAGATTATCGAAAGGGTCTGTCAAAATTATATGATCAGGTTCACATTAAGAAAGTGATAGATAAGTCCTACCA
>EF492407|A/avian/Israel/584/2005|H9N2|1_1736
GGAGTTTGAACCCTTTCAATCATTGGTGCCCAAGGCTGCTAGAGGCCAATATAGTGGATTTGTGAGAACACTATTCCAAC
>KJ527621|A/American_green_winged_teal/Ohio/13OS1769/2013|H7N2|3_1281
AAATAGGAGAAGATGTTGCTCCGATTGAACACATTGCAAGTATGAGGAGGAACTATTTTACGGCAGAAGTGTCCCACTGC
>KY551253|A/American_green_winged_teal/Louisiana/AH0036368/2016|H7N3|4_315
GATGTGTGTTATCCTGGGAAGTTCACAAATGAAGAATCACTGAGGCAGATCCTCCGAGGATCAGGAGGAATTGATAAGGA
>KX518658|A/duck/Beijing/TZ/2014|H6N2|1_1240
CACAGGAGGATTGCATGATAAAGGCAGTCCGAGGCGATCTGAATTTCGTGAACAGAGCCAACCAAAGATTAAATCCCATG
>CY166897|A/American_black_duck/Wisconsin/11OS3191/2011|H6N1|4_0
GGAAAATGATTGCAATCATCGTAATAGCGATGTTGGCAACAGCCGGTAGGTCAGACAAGATCTGCATTGGATATCATGCC
>LC339706|A/duck/Hokkaido/WZ82/2013|H16N3|3_1302
AATAGGGGAAGATGTTGCCCCCATTGAGCACATTGCAAGTATGAGAAGGAACTATTTCACAGCGGAAGTGTCTCACTGCA
>AJ880277-Pigeon-paramyxovirus-1,-complete-genome_3416
ACAGGATCCAGCGTCTTGACTCGTGGACAGACAGTAAGGAAGACTCAGTATTTATCACCACCTACGGATTCATCTTCCAA
>DQ485229-Newcastle-disease-virus-isolate-chicken/China/Guangxi7/2002,-complete-genome_7564
GCAAGGACCCGGTGCTGACTATTCCACCTAATACAATCACACTTATGGGAGCCGAAGGCAGAATTCTCACAGTAGGGACA
>CY116915|A/avian/Massachusetts/25756/1990|H2N2|4_124
ACACAATCTTGGAGCGAAACGTCACCGTGACTCATGCCAAGGACATTCTTGAGAAAACGCATAATGGGAAGTTGTGCAGA
>KX979571|A/barnacle_goose/Netherlands/1/2014|H6N8|5_620
ACTAATTCGGATGATAAAGCGAGGAATTAATGATCGGAATTTCTGGAGGGGCGAGAATGGACGAAGGACAAGGATTGCAT
>GQ907296|A/black_headed_gull/Mongolia/1756/2006|H16N3|6_1170
GCGAAGGTAGTTACTCAGACACTTGTTTCCAATAATGATTGGTCTGGGTATTCAGGCAGCTTTGTCATTGAAAACAATGG
>AB894423-Bovine-viral-diarrhea-virus-2-genomic-RNA,-complete-genome,-strain:-GBK_E+_7747
AAACCATCTTTTCCTGGAGATACAGAGACCCAACAAGAGGGGAGGAGGTTTGTGGCTAGTCTTTTTATATCTGCACTAGC
>KY561282|A/American_green_winged_teal/Mississippi/15OS7984/2015|H3N8|4_896
CACTCCTAATGGCAGCATCCCCAATGACAAGCCCTTTCAGAATGTAAACAAAATCACCTATGGGGCATGTCCCAAATATA
>KU050776|A/chicken/Zhejiang/110102/2015|H6N6|4_945
TGGATAGGAGAATGCCCCAAGTATGTGAAAAGTGAGAGTCTAAGGCTTGCAACTGGACTAAGGAATGTCCCACAAATAGA
>AF077761-Newcastle-disease-virus-strain-LaSota,-complete-genome_6893
TTTTATCCCGGCGCCTACTACAGGATCAGGTTGCACTCGAATACCCTCATTTGACATGAGTGCTACCCATTACTGCTACA
>CY125306|A/black_legged_kittiwake/Quebec/02838_1/2009|H13N6|3_1638
GATATGCTTCTACGAACTGCAATAGGCCAAGTTTCAAGACCTATGTTCCTGTATGTAAGAACCAATGGGACCTCAAAAAT
>KY561323|A/American_green_winged_teal/Illinois/15OS5977/2015|H6N2|6_992
ATGATAGCTCTAGCAACAGCAATTGCAGAGATCCCAATAATGAAAGGGGAAACCCAGGAGTGAAAGGGTGGGCCTTTGAC
>KY005855|A/chicken/Anhui/MZ33/2016|H5N6|4_1008
CTAAGAGAAAGAAGAAGAAAAAGAGGATTATTTGGAGCCATAGCAGGGTTTATAGAGGGAGGATGGCAAGGAATGGTAGA
>KY561326|A/American_green_winged_teal/Illinois/15OS5977/2015|H6N2|2_2046
AATACTTGAAGATGAACAGATGTATCAAAAGTGCTGCAGTCTGTTTGAGAAATTCTTCCCTAGCAGTTCATACAGGAGAC
>CY041388|A/barnacle_goose/Netherlands/1/2005|H6N2|6_0
AATGAATCCAAATCAGAAGATAATAACAATTGGCTCTGTCTCGCTGACCATTGCAACAATATGTTTCCTCATGCAAATTG
>GQ907296|A/black_headed_gull/Mongolia/1756/2006|H16N3|6_325
GGCTAGCTGAAAACAAAGATGTCTTAGTAACAAGGGAACCCTACATCAGCTGCGACAATGAAGTCTGTTGGTCTTTTGCA
>KY437799|A/chicken/Beijing/BJ7/2014|H5N2|4_63
GGCTACCATGCAAACAACTCGACAGAGCAGATTGACACAATAATGGAAAAGAACGTTACTGTTACACATGCTCAAGACAT
>CY166899|A/American_black_duck/Wisconsin/11OS3191/2011|H6N1|6_620
GTATTAAAATACAATGGCATAATAACAGACACTATCAAGAGTTGGAGAAACAATATATTGAGAACACAAGAGTCTGAGTG
>FJ196584-African-horsesickness-virus-isolate-HS-02/07-structural-protein-VP1-gene,-complete-cds_2806
GCGGCGATGAATATAATAATGACTGAAGATATGTTCGTAGACTCAGTGATGAGAGGGGAATGTAGAGCGTGGATGGAACC
>CY190027|A/American_green_winged_teal/Maryland/06MD700/2006|H6N8|4_1024
GATTGAAACTAGAGGACTTTTCGGAGCCATCGCAGGTTTTATTGAAGGAGGGTGGACTGGAATGATAGATGGGTGGTATG
>GU053035|A/mallard/Netherlands/12/2000|H7N3|3_1638
CTCGAGATAGGAGACATGCTCCTACGGACTGCGATAGGCCAGGTGTCAAGGCCCATGTTTCTGTATGTGAGAACCAATGG
>FJ183366-African-horse-sickness-virus-1-strain-HS29/62-VP3-gene,-complete-cds_1674
ATCAGAATTTCGATGTAGTTCTACACAACTTGATACAAGGTAATTTTGGAGAAACGGATCCGGTAGTTTTGGAGGTGAGT
>KX867837|A/chicken/Anhui/AH120/2015|H9N2|8_315
AAATGTCAAGAGATTGGTTAATGCTCATTCCCAAACAGAAAATAACAGGGTCCCTATGCATTAGAATGGACCAAGCAATA
>KM609860|A/chicken/Shandong/qd01417/2013|H9N2|1_1054
TGAAAATAGAAGTATATGAAGGATATGAGGAATTCACAATGGTCGGGAGAAGAGCAACAGCCATTCTAAGGAAAGCAACC
>KU646956|A/Anas_platyrhynchos/Belgium/17330cls42/2013|H5N2|8_715
GGCTCATTGCTGAATGCAGAAATATCCTGACAAAGACTGAAAACAGCTTTGAGCAGATAACATTCTTGCAAGCATTGCAA
>AB934282-Bovine-leukemia-virus-complete-proviral-genome,-host:-Bos-taurus_7869
TCTCTCCTAATGTCCCCATATGCCGCTTTCCCCGGGACTCCAATGAACCCCCCCTTTCAGAATTCGAGCTGCCCCTTATC
>KT338454|A/American_green_winged_teal/Alaska/524/2014|H3N8|6_558
ACGGGAAGAAATGGATGACAATTGGAGTGACAGGTCCTGATGCCAAAGCAGTGGCAGTGGTGCATTATGGGGGAATTCCT
>AF004458-Venezuelan-equine-encephalitis-virus-strain-66637,-complete-genome_4453
ATACTGCAGGGACAAGAAATGGGAAATGACTCTCAAGGAAGCAGTGGCTAGGAGAGAAGCAGTGGAGGAGATATGTATAT
>AF004458-Venezuelan-equine-encephalitis-virus-strain-66637,-complete-genome_10004
AAGCGGGAATCTCGTATAACACCATAGTCAACAGAGCAGGCTACGCACCACTCCCTATCAGCATAACACCGACAAAGATC
>CY094958|A/chicken/New_York/16326_3/2005|H7N2|1_1364
TGAACCCATTGACAATGTAATGGGAATGATCGGRATATTGCCCGACATGACCCCAAGTGCTGAGATGTCGCTGAGRGGGA
>GQ122402|A/chicken/East_Java/UT6044/2007|H5N1|4_1008
CCTCAAAGGGAGAGAAGAAGAAAAAAGAGAGGACTATTCGGAGCTATAGCAGGTTTTATAGAGGGAGGATGGCAGGGAAT
>AY532665-West-Nile-virus-strain-B956-polyprotein-gene,-complete-genome_6161
CGGGGAATACAGGCTCAGAGGGGAAGAACGGAAGAACTTCCTTGAATTCCTGAGAACAGCTGATTTACCAGTCTGGCTCG
>KP284970|A/chicken/Shenzhen/1395/2013|H5N6|1_992
AAGAACAAGTGGGTCATCCTTCACGAAAGAAGAGGAAGTGCTTACGGGCAATCTTCAGACATTAAAAATAAAAGTACATG
>AY532665-West-Nile-virus-strain-B956-polyprotein-gene,-complete-genome_5978
ACGCATAGGAAGAAACCCATCACAAGTTGGTGATGAGTATTGCTATGGAGGGCACACAAATGAGGATGATTCCAACTTTG
>KR265573|A/duck/Japan/11UO0008/2011|H5N2|1_2108
CTGATTCTGGGCAAAGAAGACAAAAGATATGGACCAGCATTGAGCATCAACGAATTGAGCAGCCTTGCGAAAGGGGAGAA
>CY044032|A/chicken/Egypt/083/2008|H5N1|4_64
GTTACCATGCAAACAACTCAACAGAGCAGGTTGACACAATAATGGAAAAGAACGTCACTGTTACACACGCTCAAGACATA
>CY034838|A/chicken/New_York/10508/2005|H7N2|4_64
TATGTCTTGGGCACCATGCTGTGGCAAATGGAACTAAAGTGAACACATTAACAGAGAAGGGGATTGAAGTAGTGAATGCC
>JX473838-Rabies-virus-isolate-178J09,-complete-genome_11346
TCAACGTTTCTAAACCCTTGACTGACCCATTGTTCTATCCGCCATCTGATCCCAAAATCCTGAGGCACTTCAACATATGT
>AF431744-Newcastle-Disease-virus-strain-ZJ1,-complete-genome_12383
CCAGAACATATGACGAGATCACATTACACCTCCACAGTAAATTTAGCTGCTGTATCCGAGAAGTGCCTGTTGCGGTTCCC
>AY532665-West-Nile-virus-strain-B956-polyprotein-gene,-complete-genome_976
TAGGAATGAGTAACAGAGACTTCCTGGAGGGAGTGTCTGGAGCTACATGGGTTGATCTGGTACTGGAAGGCGATAGTTGT
>KF881677|A/chicken/Egypt/D4907A/2012|H9N2|5_64
GAGCAGATGGAAACTGGTGGTGAACGCCAGAATGCCACTGAGATCAGAGCATCTGTTGGGAGAATGATTGGTGGAATTGG
>KY415898|A/chicken/Ganzhou/GZ157/2016|H3N2|1_248
TGCTGGATCGGACAGGGTGATGGTGTCTCCACTAGCTGTGACTTGGTGGAACAGGAACGGACCGACAACAAGTACAGTCC
>FJ517300|A/mallard/Minnesota/354/1999|H3N8|2_0
AAACCATTTGAATGGATGTCAATCCGACTTTACTTTTCCTGAGAGTTCCAGCGCAGAATGCCATAAGCACCACATTCCCT
>CY179811|A/black_duck/Alabama/748/1975|H6N2|4_1600
TATTTATAGTACGGTATCGAGCAGTCTAGTTTTGGTGGGACTGATCGTTGCCATGGGTCTTTGGATGTGCTCGAATGGCT
>AF077761-Newcastle-disease-virus-strain-LaSota,-complete-genome_10431
CGTAGGAGACCCTTTCAATCCTCCAAGTGACCCTACTGACTGTGACCTCTCAAGAGTCCCTAATGATGACATATATATTG
>KX714415|A/American_green_winged_teal/Alaska/133988/2009|H10N7|1_310
CCGACAACAAGTACAGTCCACTACCCAAAAGTATACAAAACTTATTTCGAAAAAGTTGAAAGGTTGAAGCACGGGACCTT
>KY751269|A/chicken/Anhui/AH272/2015|H7N9|1_1984
CCAAAAGGCTTACAGTGCTGGGGAAGGATGCAGGTGCGTTAATAGAAGACCCAGACGAGGGAACAGCAGGAGTGGAATCT
>JX473838-Rabies-virus-isolate-178J09,-complete-genome_4087
CATGGGTTGCGATGCAAACATCAGATGAGACCAAATGGTGTCCTCCTGATCAGTTGGTGAATATGCACGACTTTCGCTCT
>FJ969722-Bluetongue-virus-isolate-South-Africa-serotype-1-segment-4,-complete-sequence_1860
CGCTGAGGGAGTACAAACGGAAAATGGGGATGAGAGAGGGAGCCTCGATCGATTCGTGGCTAGAATTACTGCGTCACTTA
>JX473838-Rabies-virus-isolate-178J09,-complete-genome_3355
TTCCATTGTGTCTCGGGAAATTCCCTATCTACACGATACCAGACAAACTTGGACCCTGGAGCCCGATTGACATACATCAT
>CY004802|A/blue_winged_teal/ALB/580/1979|H4N2|3_62
CGTCGAGCTTGCGGAAAAAGCAATGAAAGAATATGGAGAGGATCCAAAAATCGAAACAAACAAATTCGCTGCGATATGTA
>FJ969724-Bluetongue-virus-isolate-South-Africa-serotype-1-segment-6,-complete-sequence_315
AGAGGATGTCGAAGGGAAGATGAAGCGATGCGGGGTGCAACTGCTCGAAGATTACCGCAAAAGTGGGATGATGGATGAGG
>GQ338309-Newcastle-disease-virus-strain-ND/03/018,-complete-genome_9882
GGCAACTTCAACTAACCGCCTTCTGATAGAGTTCTTAGAATCAAATGATTTTGATCCATATAAAGAAATGGAATACTTGA
>GQ257440|A/duck/New_York/492652/2007|H5N2|1_315
AGGAATGGACCAACAACAAGTACAGTTCACTACCCAAAGGTGTATAAAACTTATTTTGAAAAGGTCGAAAGATTGAAGCA
>CY125306|A/black_legged_kittiwake/Quebec/02838_1/2009|H13N6|3_252
ACGATGGCATGGACTGTGGTGAATAGTATCTGCAACACCACAGGGGTTGAAAAGCCTAAATTCCTTCCAGATTTATATGA
>JF965092|A/chicken/Eastern_China/49/2010|H6N6|2_1891
TTGTCAGCCACAAGGAAATTGAGTCCGTAAACAATGCGGTAGTAATGCCAGCCCATGGTCCAGCCAAGAGCATGGAATAT
>EU448368-Foot-and-mouth-disease-virus---type-O-isolate-O1/BFS-1860/UK/67-(IAH1)-polyprotein-gene,-complete-cds_305
TGGTCGTCTGGACTGCTTCGGCTGTCACCCGACGCCCGCCTTTTTCCCCCCCCCCCCTTTTTTTTACCGTCGTTCCCGAC
>MF146036|A/barnacle_goose/Netherlands/2/2014|H3N6|4_1685
TGGGCCTGCCAGAGAGGCAACATTAGGTGCAACATTTGCATCTGAGTATACTAATAGTTAAAAACACCCTTGTTTCTACT
>KY551127|A/American_green_winged_teal/Texas/AH0057336/2016|H7N3|4_567
TTTGGGGAGTGCATCACTCTGGATCGGCTGCCGAACAGACCAAACTCTATGGGAGTGGAAACAAGTTGATAACAGTAGGA
>AJ849636-Peste-des-petits-ruminants-virus-complete-genome_7442
GGAGTCCTGCTGGTAATGTTCCTGAGTCTAATCGGACTGCTGGCCATTGCAGGGATCAGGCTTCACCGGGCCACCGTTGG
>JF965310|A/duck/Eastern_China/40/2007|H6N2|6_256
TTTGGTCGAAACCACAATGCCAAATCACAGGGTTCGCTCCTTTCTCCAAAGACAACTCAATTCGACTTTCTGCTGGTGGG
>KF881511|A/chicken/Egypt/D4692A/2012|H9N2|2_62
CTACATTCCCATATACTGGAGACCCCCCATACAGCCATGGAACAGGAACAGGATACACTATGGACACGGTCAACAGAACA
>JX473838-Rabies-virus-isolate-178J09,-complete-genome_1586
TTGATCTGATCAATAGAAATATAGAAGACAATCAGGCTCATCTCCAGGGGGAGCCTATAGAAGTAGACAATCTCCCTGAG
>DQ485229-Newcastle-disease-virus-isolate-chicken/China/Guangxi7/2002,-complete-genome_12688
ACTTCTATAAAGAATGATGCCATAATAGTGTATGACAACACACGAAATTGGATTAGTGAGGCGCAGAACTCAGATGTGGT
>AY532665-West-Nile-virus-strain-B956-polyprotein-gene,-complete-genome_9150
CTCAATGAAGACCACTGGCTGGGTAGGAAGAACTCAGGAGGAGGAGTTGAAGGCTTAGGACTGCAGAAGCTCGGGTACAT
>KJ568194|A/American_green_winged_teal/Ohio/13OS1775/2013|H4N8|5_310
CCAAGAAAACTGGAGGTCCAATCTACAGGAGAAGAGATGGAAAATGGATGAGAGAACTGATCCTATATGACAAAGAAGAG
>CY139712|A/blue_winged_teal/Louisiana/B3/1986|H11N9|1_434
GTTGACATAAACCCTGGTCACGCAGATCTCAGTGCCAGGGAGGCACAGGATGTGATCATGGAAGTTGTTTTCCCAAATGA
>KY415646|A/chicken/Ganzhou/GZ50/2015|H5N6|4_252
TCTTGGAAACCCAATGTGCGACGAATTCATCAGAGTGCCAGAATGGTCTTACATAGTGGAGAGGACTAACCCAGCCAATG
>KR732499|A/chicken/Vietnam/NCVD_117/2008|H5N1|4_126
CACGATAATGGAAAAGAACGTTACTGTTACACATGCCCAAGACATACTGGAAAAGACACATAACGGGAAGCTCTGTGACC
>CY185649|A/black_headed_gull/Republic_of_Georgia/7/2012|H2N7|4_1008
ATTGAATCAAGAGGATTGTTTGGGGCAATAGCTGGTTTCATAGAAGGAGGATGGCAAGGAATGGTTGATGGTTGGTATGG
>KF155002-Rabies-virus-isolate-RV2772,-complete-genome_8052
AGAACTTTCTCCTAGCCATGTCGAGGATAATCTATCTAGACCCTTCTTTGGGAGGGGTGTCTGGAATGTCTCTCGGTAGG
>KF155002-Rabies-virus-isolate-RV2772,-complete-genome_7991
TACCTGTTATTTAGCCCGATCTTAAAGGGCAGAGTTTACAAGATTCTAAATGCCGAAGGGGAGAACTTTCTCCTAGCCAT
>KP762507|A/chicken/Jiangsu/927/2013|H5N1|2_1550
GCCCAGTTTTGGAGTGTCTGGAATTAATGAATCAGCCGACATGAGCATTGGTGTTACAGTGATAAAAAATAATATGGTAA
>CY116959|A/chicken/Jena/4705/1984|H2N2|8_726
GAAGAAGTGCGACATAGATTAAAGATTACAGAGAATAGCTTTGAACAGATAACGTTTATGCAAGCATTACAACTATTGCT
>AF380138-Monkeypox-virus-strain-Zaire-96-I-16,-complete-genome_732
TTTTTGTGAATGTAGTTAAACATTTTTGTTTTGCAAACCGGAATATAGTACCCGGTACACTTTTTTAATTCGTGGTGCGG
>JQ685892-Rabies-virus-isolate-2398-nucleoprotein-(N),-phosphoprotein-(P),-matrix-protein-(M),-glycoprotein-(G),-and-polymerase-(L)-genes,-complete-cds_7259
TTTTCTGTGCTTGATCAGGTGTTTGGATTGAAGAGGGTGTTCTCCAGAACTCATGAGTTTTTTCAGAAGTCTTGGATCTA
>KP009621-African-horse-sickness-virus-isolate-HS21/07-segment-1,-complete-sequence_3477
GCACACACATTCGGCGAGTGACTTAACCACATTATTTGAGATAATGAATTTGTCATCAAGCGTCGCACAGAGGCTATCCG
>CY067667|A/blue_winged_teal/Guatemala/CIP049_01/2008|H7N9|1_1240
CACAAGAGGATTGTATGATCAAGGCAGTCCGAGGTGATCTGAACTTTGTCAATAGGGCAAATCAACGGCTAAACCCAATG
>AJ849636-Peste-des-petits-ruminants-virus-complete-genome_7625
GATGAAGTCGGCATCAGAATTCCACAGAAATTCAGTGATCTTGTCAAGTTCATCTCCGATAAGATTAAATTCCTCAACCC
>KP097918|A/chicken/Vietnam/NCVD_KA432/2013|H5N1|4_1008
CCTCAAAGAGAGAGAAGAAGAAAAAGAGGACTGTTTGGAGCTATAGCTGGTTTTATCGAGGGAGGATGGCAGGGAATGGT
>KF888501|A/chicken/Bangladesh/15079/2012|H5N1|3_61
TGAAAGAATATGGGGAAGACCCGAAAATTGAGACGAACAAATTTGCTGCAATATGCACACACTTAGAAGTCTGTTTCATG
>KX979095|A/brent_goose/Netherlands/1/2006|H1N1|8_693
CGAAACGAGTTGAGTCAGAAGTTTGAAGAGATCAGATGGCTCATTGCTGAATGCAGAAATATACTGACGAAGACTGAAAA
>AJ849636-Peste-des-petits-ruminants-virus-complete-genome_6893
ACCAATTTAGGCAATGCAGTCACAAGACTGGAGAATGCAAAGGAGCTCCTAGATGCATCAGACCAAATACTGAAGACTGT
>KU881709|A/Anseriformes/Anhui/L167/2014|H1N1|1_1512
CGAGATCAGCGGGGGAACATACTCTTATCTCCCGAAGAGGTCAGCGAAACACAGGGAACAGAGAAATTGACAATAACATA
>AB934282-Bovine-leukemia-virus-complete-proviral-genome,-host:-Bos-taurus_5673
CTCCCTGGTTAATCTCTCTACGGCTTCCTCCGCCCCTCCTACCCGGGTCAGACGTAGTCCCGTCGCAGCCCTGACCTTAG
>AF431744-Newcastle-Disease-virus-strain-ZJ1,-complete-genome_4331
CCTCCACTAAGATAGAGAGGAGGCATGCCATTGCTAAATACAATCCTTTCAGGAAATAAGTTGCATCCCTGAGACTGCAG
>CY130472|A/American_green_winged_teal/Interior_Alaska/10BM04207R0/2010|H3N6|5_1088
GGTCCCAAGAGGGCAACTGTCCACCAGAGGAGTGCAAATTGCTTCAAATGAGAACATGGACACAATGGACTCCAGTACTC
>KY130845|A/emperor_goose/Alaska/602/2012|H10N7|6_992
CAGACAAATCAATAGGAGACTGTAATAATCCGATTACTGGGAGTCCGGGAGCTCCTGGGGTCAAAGGATTCGGTTTTCTA
>AF004458-Venezuelan-equine-encephalitis-virus-strain-66637,-complete-genome_10797
GTCAATTCCATTAGCCTTTGACATCCCCGACGCCTTGTTCACCAGGGTGTCAGAAACACCGACACTTTCAGCGGCCGAAT
>AJ849636-Peste-des-petits-ruminants-virus-complete-genome_1586
GCACTCTTCAGGCTGCAGGCCATGGCCAAGATTCTGGAGGACCAGGAGGAGGGAGAAGACAACAGTCAGGTCTACAACGA
>KY785664|A/duck/Guangdong/DGQTSJ147P/2015|H4N8|7_260
TGGAGACCCAAACAATATGGATAGGGCAGTCAAACTGTACAGGAAACTAAAGAGGGAAATAACATTCCATGGGGCTAAAG
>AY532665-West-Nile-virus-strain-B956-polyprotein-gene,-complete-genome_10126
ACAGAGTGTGGATTGAGGAGAATGAGTGGATGGAAGACAAAACACCAGTTGAGAGGTGGAGTGATGTTCCATACTCTGGA
>AY562985-Newcastle-disease-virus-isolate-cockatoo/Indonesia/14698/90,-complete-genome_610
AGAATCCTATCTATCCAAGCTCAGGTATGGGTCACAGTAGCAAAGGCCATGACTGCATATGAGACAGCAGCTGAGTCGGA
>AF077761-Newcastle-disease-virus-strain-LaSota,-complete-genome_8967
CAACAAATTGGTGATGCTAACCCATAAGGTAGGCCAAGTCTTTGTCACTCCTGAACTTGTCGTTGTGACGCATACGAATG
>AF077761-Newcastle-disease-virus-strain-LaSota,-complete-genome_9089
ATGCAGATATGATGGAGGGCAGAGATATGGTCAACATAATATCAACCACGGCGGTGCATCTCAGAAGCTTATCAGAGAAA
>AF077761-Newcastle-disease-virus-strain-LaSota,-complete-genome_9028
GTTGTGACGCATACGAATGAGAACAAGTTCACATGTCTTACCCAGGAACTTGTATTGATGTATGCAGATATGATGGAGGG
>CY078445|A/mallard/Interior_Alaska/6MP0745/2006|H4N6|6_310
AGGACAATGCGATCAGAATAGGAGAAAATGCCCACATCCTTGTTACAAGAGAACCATATCTCTCATGTGGACCACATGAG
>CY063478|A/chicken/Bhutan/248015/2010|H5N1|1_1612
AAATCAACGGTCCTGAGTCAGTGCTTGTTAACACTTACCAATGGATCATCAGAAACTGGGAGACTGTGAAAATCCAGTGG
>AF077761-Newcastle-disease-virus-strain-LaSota,-complete-genome_8906
GGCTCCATATAAAACAGATCCAGAGGCATCTGATGGTGGCAGCTAAGACAAGGTCTGCGGCCAACAAATTGGTGATGCTA
>CY015459|A/green_winged_teal/Ohio/344/1986|H4N2|4_1624
GCTCGTTGCACTGCTTTTAGCCTTTATTTTGTGGGCTTGTCAGAATGGGAACATCCGGTGCCAGATTTGCATTTAAAGAA
>AF077761-Newcastle-disease-virus-strain-LaSota,-complete-genome_9150
CAGAAGCTTATCAGAGAAAATTGATGACATTTTGCGGTTAATAGACGCTCTGGCAAAAGACTTGGGTAATCAAGTCTACG
>JQ944704-Rabies-virus-isolate-184VNO,-complete-genome_6405
AGGTGAGTCAGCTTGAAGGGACTTTCGGTCCCAGTGCAACAAGGTTTTTTAGGGTTCTAGATCAGTTCGACAACATACAT
>AJ880277-Pigeon-paramyxovirus-1,-complete-genome_14640
CTTGTTTACTCCTTACAATCTCTCTACAGACGGTAAGAAGAGAACATCACTCAAACAGTGCACAAGACAGATCCTAGAGG
>EF492280|A/avian/Israel/584/2005|H9N2|6_1216
ATTCTGGTATATTCTCTGTTGAAGGCAAAATCTGCATCAACAGGTGTTTTTATGTGGAGTTGATAAGAGGGAAGCCACAG
>CY129339|A/American_black_duck/New_Brunswick/02490/2007|H7N3|3_1008
AATTACCTTCTTGCTTGGAAGCAGGTGCTAGCAGAACTCCAGGACCTTGAGAGTGAAGAGAAGATCCCAAAGACGAAGAA
>KR006962-Zaire-ebolavirus-isolate-Ebola-virus/H.sapiens-wt/LBR/2015/Makona-LIBR1413,-partial-genome_5644
ACTTGGTTTGTAGTTGTGGTTGTAAAATCGGTGTCCATTTCTAAGTTGTTCACAATCTAAGTACAGACATTGCTCTTCTA
>CY181257|A/blue_winged_teal/Wisconsin/123/1978|H3N6|4_1426
GAGGGAGAATGCTGAAGATATGGGGAATGGCTGCTTCAAGATATACCACAAATGTGACAACGCTTGTATAGAGTCAATCA
>KX979244|A/black_headed_gull/Netherlands/1/2014|H13N2|5_434
TGCTGGCCTCACCCATTTGATGATCTGGCATTCTAATTTGAACGATGCCACATACCAGAGGACCAGAGCCCTAGTGCGCA
>AJ965626-West-Nile-virus-strain-PT6.16-polyprotein,-genomic-RNA_2806
CATCCTATTTGCACCAGAACTTGCCAACAACACCTTTGTGGTTGATGGTCCGGAGACCAAGGAATGCCCAACTCAGAATC
>AB465627|A/chicken/Egypt/CL6/2007|H5N1|8_751
TTTATGCAGGCCTTACAACTACTGCTTGAAGTGGAGCAAGAAATAAGAACCTTCTCGTTTCAGCTTATTTAATGATAAAA
>CY034908|A/chicken/New_York/19495_2/2006|H7N2|2_186
AGAGACCGGAGCACCCCAACTTAACCCAATTGACGGACCATTGCCTGAGGACAATGAGCCAAGTGGGTATGCACAAACAG
>MF040676|A/Anser_cygnoides/Hubei/FW44/2016|H5N8|8_64
TCGCAGACCAAGAACTGGGTGATGCCCCGTTCCTTGACCGGCTTCGCCGAGATCAGAAGTCTTTAAGAGGAAGAGGCAAC
>CY094956|A/chicken/New_York/16326_3/2005|H7N2|3_1197
CAGAGCAAAGGTCGCTAGCAAGTTGGATTCAAAGTGAATTCAACAAAGCTTGTGAGTTGACTGATTCAAGTTGGATAGAA
>KJ200642|A/chicken/Guangdong/S1311/2010|H6N6|3_1586
CCCAAGGTTGGAACCATACAAGTGGGAAAAGTACTGTGTTCTTGAAATTGGGGACATGCTCCTACGAACTGCAATAGGAC
>KP055063|A/chicken/Beijing/3/1999|H9N2|6_1178
CATAGTTGACAGTGACAACTCGTCTGGGTATTCTGGTATCTTCTCTGTTGAAGGAAAAAACTGCATCAACAGGTGTTTTT
>JX473838-Rabies-virus-isolate-178J09,-complete-genome_366
AAGGAGACAAGATCACCCCGGACTCTCTAGTGGAAATAAAGCGTACTGATGTAGAAGGGAACTGGGCTCTGGCAGGAGGC
>AJ849636-Peste-des-petits-ruminants-virus-complete-genome_244
TACCCGTTCAAGACTGCTCGACAGGCTTGTCAGATTGGCCGGAGATCCTGACATCAACGGGTCAAAGTTAACCGGCGTGA
>EU735810|A/chicken/PA/298101_4/2004|H2N2|4_0
TATACCATAGACAATCAAAAGCAAGACAATGGCCATCATTTATCTAATTCTTCTGTTTACAGCAGTGAGAGGAGACCAGA
>AF077761-Newcastle-disease-virus-strain-LaSota,-complete-genome_7015
CATATCAGTATTTAGCACTTGGTGTGCTCCGGACATCTGCAACAGGGAGGGTATTCTTTTCTACTCTGCGTTCCATCAAC
>AF004458-Venezuelan-equine-encephalitis-virus-strain-66637,-complete-genome_2379
ACCCCGTAGAGACCCTGTATATTGACGAAGCTTTTGCTTGTCATGCAGGCACTCTCAGAGCGCTCATAGCCATCATAAGA
>HG426479-Bovine-viral-diarrhea-virus-2,-complete-genome,-isolate-D37-13-2_Dup(-)_6649
TAGAGTGGGCAGAGTCAAGCCAGGCAGGTACTATAGAAGTCAAGAAACGGCTTCAGGGTCAAAAGATTACCATTATGACC
>CY190027|A/American_green_winged_teal/Maryland/06MD700/2006|H6N8|4_384
TAGAGAGGTTTGAGATGTTTCCCAAAAGTACATGGGCAGGAGTAGACACCAGCAGTGGGGTAACAAGAGCTTGCCCTTAT
>KX714417|A/American_green_winged_teal/Alaska/133988/2009|H10N7|3_126
TGGAAGTCTGTTTCATGTATTCTGATTTCCACTTCATTGATGAAAGGGGCGAATCAATAATTGTGGAATCTGGTGATCCA
>CY140858|A/American_green_winged_teal/Minnesota/AI09_3589/2009|H6N1|2_1827
ATTCCGGAAGTTTGTTTGAAATGGGAGCTGATGGACGAAGACTATCAGGGGAGGCTTTGCAACCCCCTGAATCCGTTTGT
>AY532665-West-Nile-virus-strain-B956-polyprotein-gene,-complete-genome_8052
AGTGGAGTCGACGTCTTCTACAGACCATCAGAAGCGAGCGACACACTGCTCTGTGACATTGGAGAGTCATCGTCAAGTGC
>KX979867|A/barnacle_goose/Netherlands/1/2010|H6N8|2_1736
GAGATCATTCGAGCTGAAGAAGCTTTGGGAACAGACCCGTTCAAAGGCAGGACTGTTGGTTTCAGATGGAGGGCCAAACC
>AB934282-Bovine-leukemia-virus-complete-proviral-genome,-host:-Bos-taurus_7747
CCTCCTTGTGGACCCCCCCCGGCTGTCCGTCTTTGCCCCAGACACCAGGGGAGCCATACGTTATCTCTCCACCCTTTTGA
>AB593453|A/chicken/Vietnam/G14/2008|H3N8|2_124
ACTATGGACACTGTCAATAGAACACACCAATACTCAGAGAAGGGGAAGTGGACAACAAACACAGAAACTGGAGCACCTCA
>CY060192|A/common_teal/Netherlands/9/2000|H11N9|6_1197
AGACAATCGTATTAAACACTGACTGGAGTGGTTACAGTGGATCTTTCATGGACTATTGGGCTGAGGGGGACTGCTATCGG
>CY190592|A/American_black_duck/Maryland/07OS2482/2007|H6N8|3_378
ACACGGAGAGAGGTCCATATATACTATCTAGAGAAAGCTAATAAAATAAAATCCGAGAAGACACACATCCACATTTTTTC
>CY139245|A/American_black_duck/New_Brunswick/00687/2010|H3N8|2_693
AAAAGATGCCGAAAGGGGCAAATTAAAGAGAAGGGCAATTGCAACACCCGGAATGCAAATCAGAGGATTTGTATATTTTG
>KX978505|A/bean_goose/Netherlands/1/2008|H6N8|1_806
TATTGCTGCCAGAAATATTGTTAGGAGAGCAACGGTATCAGCAGACCCGTTGGCTTCGCTTTTGGAGATGTGTCATAGTA
>KX979070|A/bean_goose/Netherlands/1/2008|H6N8|3_1488
TGCAGAACCAAAGAAGGAAGGCGGAAAACCAACCTGTATGGATTCATTATAAAAGGAAGATCCCACTTGAGAAACGACAC
>FJ183366-African-horse-sickness-virus-1-strain-HS29/62-VP3-gene,-complete-cds_496
GGGTGCAGAGATCGCAGATCCAGAGATAATCGGGGTTAGCTTCCAAAATGCTTTGAGTCATTTGGCGGCAATAGATCGTC
>HQ613403-Zaire-ebolavirus-isolate-M-M,-partial-genome_16897
AATACTTACGGCAATTAAGATCCGTAATTGATACCACAGTTTATTGTAGGTTTACCGGTATAGTCTCGTCTATGCATTAC
>GQ907299|A/black_headed_gull/Mongolia/1756/2006|H16N3|3_1736
TATGGAAATGAGACGCTGCCTTCTCCAATCTCTCCAACAAATCGAGAGCATGATTGAAGCTGAGTCTTCTGTAAAAGAAA
>AY532665-West-Nile-virus-strain-B956-polyprotein-gene,-complete-genome_9089
CAGAGCCATCTGGTTCATGTGGCTGGGGGCCCGCTTCCTGGAGTTTGAAGCTCTCGGATTCCTCAATGAAGACCACTGGC
>AB934282-Bovine-leukemia-virus-complete-proviral-genome,-host:-Bos-taurus_2928
CGCCCGTCCCCTTCTTGGGACAAATGGTCCATGAGCAGATTGTCACCTACCAGTCCCTACCTACCTTGCAGATCTCATCC
>CY206058|A/blue_winged_teal/Texas/AI11_3764/2011|H3N8|1_693
GTCTATATTGAGGTGTTGCATTTGACTCAGGGAACATGCTGGGAACAGATGTACACCCCAGGAGGAGAAGTGAGAAATGA
>AJ880277-Pigeon-paramyxovirus-1,-complete-genome_9577
GGAACAATCATCAATGGATACAGGAAGAAGAATTCAGGTGTGTGGCCACGAGTCAAGATAGATACGATATACGGGAAGGT
>KU289787|A/American_green_winged_teal/Mississippi/A00630203/2009|H7N6|7_896
GGACCTTCTACGGAAGGGATACCTGAGTCTATGAGGGAAGAATATCGGCAGGAACAGCAGAATGCTGTGGATGTTGACGA
>AB934282-Bovine-leukemia-virus-complete-proviral-genome,-host:-Bos-taurus_4331
ATAGTGCATCTGGGTCGTCCAAAAAAGCTAAACACTGACCAAGGTGCAAACTACACCTCCAAAACTTTTGTCAGGTTTTG
>KP286648|A/chicken/Jiangxi/23786/2013|mixed|6_0
ATGGATCCAAATCAGAAGATAATAGCAATTGGCTCTGTTTCTCTAACCATTGCTATAATATGCTTCCTCATGCAGATTGC
>KX297772|A/aquatic_bird/Korea/w44/2005|H7N3|6_1024
TCAATGGAGGACCTGGAGTCAAAGGATTTGGCTTCAAAACGAGTAATGATGTATGGTTGGGAAGGACTGTATCAACTAGT
>AJ849636-Peste-des-petits-ruminants-virus-complete-genome_1098
TCCTCTGGAGCTATGCGATGGGTGTCGGAGTTGGGCTGGAGAACTCAATGGGGGGCTTGAACTTTGGCAGGTCATATTTT
>FJ183366-African-horse-sickness-virus-1-strain-HS29/62-VP3-gene,-complete-cds_248
AAGGGATTGCTAGAAGAAAAGGATTACAAAGTAATAAACGCGCCACCGAATTCTTTTCGCACGATCCCGATGCAGAGTAC
>AY532665-West-Nile-virus-strain-B956-polyprotein-gene,-complete-genome_610
TCACTTATGAATGTCCGGTCCTAGCTGCTGGAAATGACCCTGAAGACATTGACTGCTGGTGCACGAAATCATCTGTTTAC
>AY532665-West-Nile-virus-strain-B956-polyprotein-gene,-complete-genome_3477
GACGAAAAGACCCTCGTGCAATCGAGAGTGAATGCATACAACGCCGACATGATTGATCCTTTTCAGTTGGGCCTTCTGGT
>AJ620349|A/chicken/Germany/R28/03|H7N7|6_1197
ACGACAGGAAATTGTCGACAATAACAATTGGTCAGGCTATTCCGGAAGCTTTATTGACTATTGGAATGATAACAGTGAAT
>CY014889|A/duck/New_York/16873/1999|H6N2|7_320
TGTACAGGAAGCTAAAAAGGGAAATAACATTCCATGTGGCAAAAGAAGTGGCACTCAGTTATTCAACCGGTGCACTTGCC
>AF077761-Newcastle-disease-virus-strain-LaSota,-complete-genome_10614
CTGTATGGTACAGGGTGATAATCAAGTAATAGCAGTAACGAGAGAGGTAAGATCAGACGACTCTCCGGAGATGGTGTTGA
>JX473838-Rabies-virus-isolate-178J09,-complete-genome_5490
CCAACATCTTGAGAAACTCTGACTATAACCTCAACTCCCCTTTGATAGAAGATTCTGCGAGACTAATGTTAGAATGGTTG
>CY128490|A/American_black_duck/New_Brunswick/03530/2009|H4N6|2_1808
CAATATCAGGAATCTCCACATTCCGGAAGTCTGCTTGAAATGGGAGTTAATGGATGAAGACTATCAGGGAAGGCTTTGTA
>CY079281|A/avian/Japan/8KI0040/2008|H3N5|2_1638
ACAGCTCAGATGGCCCTTCAGCTATTCATCAAAGACTACAGATACACATATCGGTGTCACAGGGGTGATACACAAATCCA
>KX977726|A/bean_goose/Netherlands/1/2007|H1N1|3_1736
CAAAATCAAGATGAAATGGGGCATGGAAATGAGGCGATGCCTCCTTCAATCCCTCCAGCAAATTGAGAGCATGATTGAGG
>KX000057-Eastern-equine-encephalitis-virus-strain-EEEV/Culiseta-melanura/USA/ARB06MS370069/2006,-complete-genome_3111
CTATTCCAGCGTTCAAGGATGACAAAGCGTATTCTCCTGAGATGGCTTTAAACTTTTTCTGCACCAGATTCTTCGGCGTC
>AF431744-Newcastle-Disease-virus-strain-ZJ1,-complete-genome_6527
AGCTATCTCCGCAGCTGCCCTGGCATACAGTACGGGGGCCAGTACGCCGCACGACCTCGCAGGCATATCGACTGTGATCT
>AF380138-Monkeypox-virus-strain-Zaire-96-I-16,-complete-genome_427
ACGTTTATTATATGATGTTAACGTGTAAATTATAAACATTATTTTATGATGCAATTGTCTGACAACCTAGATTGGCATAA
>CY110584|A/duck/Fujian/8349/2007|H6N6|8_640
TCCCTCCAAAGTAGGAATGGAAAATGGAGAGAACAATTGAGCCAGAAGTTTGAAGAAATAAAGTGGCTGATTGGAGAGGT
>CY187156|A/American_green_winged_teal/Wisconsin/12OS2994/2012|H1N1|8_660
CAAAGCAGAAACGCCACATGGCGAGAAGAATTGAGTCAGAAGTTTGAAGAGATCAGATGGCTTATTGCTGAGTGCAGAAA
>KP055058|A/chicken/Beijing/3/1999|H9N2|1_434
TGATGTAAACCCGGGTCATGCAGATCTCAGTGCTAAAGAAGCACAAGATGTCATCATGGAGGTAGTTTTCCCAAATGAAG
>AF317203-West-Nile-virus-VLG-4-polyprotein-precursor,-gene,-complete-cds_3782
CGAGATGGACCAACCAGGAGAACATCTTGTTGATGTTGGCGGCTGTTTTCTTCCAAATGGCTTACTACGATGCCCGCCAA
>CY020772|A/black_duck/Maryland/834/2002|H4N8|1_1008
ACAAGTGGGTCGTCAGTTAAAAGAGAAGAAGAAGTGCTTACGGGCAACCTCCAAACATTGAAAGTAAGAGTACATGAGGG
>CY110646|A/duck/Fujian/10950/2006|H6N6|4_378
GTAGAGAGGTTTGAGATGTTTCCCAAAAGCACATGGGCAGGAGTGGACACCAACAGTGGAGTAACAAGTTCTTGTAGTTT
>KU050745|A/chicken/Zhejiang/727001/2014|H6N6|2_976
CCAGAAACCAACCTGAATGGTTCAGAAATGTCTTGAGCATTGCTCCAATAATGTTCTCAAACAAGATGGCGAGATTAGGA
>CY004164|A/blue_winged_teal/ALB/266/1982|H6N6|6_1071
GGGTTTGCATTCTTAGATGGAGGAAATTCCTGGTTGGGAAGGACCATAAGCAAAGATTCAAGGTCAGGGTATGAGATACT
>KU646954|A/Anas_platyrhynchos/Belgium/17330cls42/2013|H5N2|6_62
CAGTATGTTTCCTCATGCAAATTGCCATCCTAGCAACGACTATAACACTGCACTTTAAGCAGAATGAATGCAGCATTCCC
>CY138152|A/black_headed_gull/Iceland/713/2010|H16N3|1_189
GCGGACAAAAGAATAATGGAGATGATCCCTGAAAGAAATGAACAAGGTCAGATCCTTTGGAGTAAAACTAATGATGCTGG
>HM145545|A/duck/Fujian/11339/2005|H6N2|2_434
CACCATAGAAGTCTTCAGATCGAACGGTCTAACAGCCAATGAATCAGGAAGACTAATAGACTTTCTCAAGGATGTGATGG
>CY180263|A/blue_winged_teal/Wisconsin/89/1979|H3N2|8_330
TGCCCAGGCAGAAGATAACAGGGGGTCTGATGGTGAAAATGGACCAGGCCATTATGGATAAGAGGATAACACTCAAAGCA
>MF046202|A/American_black_duck/Alberta/96/2016|H3N6|5_310
GGGTGAGAGAATTGATCCTATATGACAAAGAAGAAATCAGAAGAATTTGGCGTCAAGCGAATAACGGAGAAGATGCAACT
>AF086833-Ebola-virus---Mayinga,-Zaire,-1976,-complete-genome_9516
ATGATTGCCCTAATATATGAAGAGGTATGATACAACCCTAACAGTGATCAAAGAAAATCATAATCTCGTATCGCTCGTAA
>MG042166|A/chicken/Bangladesh/30065/2016|H5N1|1_1550
AGAAGTTAGTGAAACACAGGGAACAGAAAGGCTGACGATAACATATTCATCGTCCATGATGTGGGAAATCAATGGCCCAG
>JQ685894-Rabies-virus-isolate-CA982,-complete-genome_8723
TGGGGAAGAAAAGTGGTAGGCACGACAGTTCCTCACCCTTCTGAGATGCTGGGGTTACTTCCCAAGTCCTCTATCTCCTG
>CY139129|A/American_black_duck/New_Brunswick/00612/2010|H10N7|3_1426
CTTCTTGCGCAGCAATGGATGATTTCCAGTTGATCCCAATGATAAGCAAATGCAGAACCAAAGAAGGTCGGCGGAAAACA
>AJ849636-Peste-des-petits-ruminants-virus-complete-genome_13359
ACACAGTGCTACACCTGCACGTGGAAACAGAATGTTGTGTTGTACCTATGGTGGATCACCCAAGGATACCGAGTCTCCGT
>CY022679|A/chicken/Italy/1082/1999|H7N1|6_960
GGAGTTTTCGGAGACAATCCACGCCCCAATGATGGAACAGGCAGTTGCGGTCCGATGTCCTCCAACGGGGCATATGGAGT
>CY139550|A/American_black_duck/New_Brunswick/00998/2010|H12N6|4_504
GACCTTAAAATCAGGACAATTCCCAGTTCAAACAGATGAGTACAAGAACACCAGAGATTCGGACATTGTTTTCACCTGGG
>KF259209|A/common_teal/Hong_Kong/MPD322/2007|H11N9|4_1008
CCAGCAATAGCATCAAGAGGCTTGTTTGGAGCAATAGCCGGATTTATAGAAGGTGGATGGCCTGGACTGATCAATGGATG
>KJ643806|A/chicken/Bangladesh/18857/2013|H9N2|2_915
AATACTAAATGGAATGAGAATCAGAATCCCCGGATGTTTCTTGCAATGATAACATACATCACAAGAAACCAACCTGAATG
>CY098229|A/aquatic_bird/Korea/CN20/2009|H6N1|3_1037
GGATATTGAAAACGAGGAGAAGATTCCAAAAACGAAAAACATGAAGAAAACAAGTCAATTAAAGTGGGCACTTGGTGAAA
>AJ849636-Peste-des-petits-ruminants-virus-complete-genome_15128
AGTAACTTCATCTCGACTGAGTGTTACCTTATTATGATAGGATTAAAGGCCAATCGATTGATAAACCCAGAAGCCATTAA
>AJ849636-Peste-des-petits-ruminants-virus-complete-genome_14518
CGGGGTCTCGAACTATGAAGTCCACGCTTATCGTAGAATTGGCCTGAATTCATCAGCATGTTATAAAGCCGTAGAGATCT
>KY550825|A/American_green_winged_teal/California/AH0079678/2016|H7N3|4_1260
AATGTCATTAATTGGACACGAGATTCAATGACTGAAGTATGGTCGTATAATGCTGAACTACTGGTAGCTATGGAAAATCA
>AJ849636-Peste-des-petits-ruminants-virus-complete-genome_9577
CAAAGATAGCTGCATATCTAAGAAGCTCTCGGAGCTATTCAAGAAGGGTAATTCCTTGTACTCTAAGATAAGTCACCAGG
>CY179818|A/black_duck/Alabama/748/1975|H6N2|1_819
AGAGCAACAGTGTCAGCAGACCCACTGGCATCTCTATTGGAGATGTGCCACAGCACACAGATTGGTGGAATAAGGATGGT
>FJ183372-African-horse-sickness-virus-1-strain-HS29/62-NS2-gene,-complete-cds_64
TGTGTCCTTGATTTAGGAGAAAAGACTTATTGCGGTAAAGTGGTTAGAGCGGTAAATGGAGTGTATTACACCATTAAAAT
>CY139550|A/American_black_duck/New_Brunswick/00998/2010|H12N6|4_1071
ATGGCCAGGACTAGTGGCTGGTTGGTATGGATTTCAGCATCAAAATGCAGAAGGGACAGGAATAGCTGCAGACAGAGACA
>CY017767|A/black_duck/Ohio/194/1986|H11N1|6_128
AAACCATCCTGAAACATGCAATCAAAGTGTCATTACTTACGAAAACAATACTTGGGTGAATCAAACATACATCAACATAA
>AJ849636-Peste-des-petits-ruminants-virus-complete-genome_2135
CTATGTTTATAGCCACGGGGGTGAAGAGATTGAAGGACTCGAGGATGCTGACTCTCTCGTGGTTCAAGCAGATCCTCCAG
>CY033443|A/American_green_winged_teal/California/HKWF609/2007|H5N2|3_1736
CAAAATCAAAATGAAATGGGGCATGGAGATGAGGCGTTGTCTTCTCCAATCTCTTCAGCAAATTGAGAGCATGATTGAGG
>AJ849636-Peste-des-petits-ruminants-virus-complete-genome_10492
CCGACATGGCGGCAGCTGGCCCCCTGTTGCATTGCCAGAACATGCTTCTGCTGCGATCCGGAATGCGCAGGCATCAGGTG
>AJ849636-Peste-des-petits-ruminants-virus-complete-genome_11590
ACTAGTGCAGGGTGACAATCAGACAATCGCAGTGACAAAAAGAGTTCCAAGTTCTTGGCCTTATTCACTAAAAAAGAGGG
>AJ849636-Peste-des-petits-ruminants-virus-complete-genome_11529
CAATCAGTACTATACCATACTTGTATCTGGCAGCCTATGAGAGCGGAGTAAGAATCGCCTCACTAGTGCAGGGTGACAAT
>HM172425|A/chicken/Hunan/1/2009|H5N1|1_558
AAAGAGAAGAAGGAAGAGCTCCAAGATTGTAAGATTGCTCCTTTAATGGTGGCATACATGCTGGAAAGGGAACTGGTCCG
>KU201751|A/American_wigeon/Oregon/AH0012525/2015|H5N8|3_549
AGTAGAGGTTTATGGGATTCCTTCCGTCAGTCCGAGAGAGGCGAAGAAACAATTGAAGAAAGATTTGAAATTACAGGAAC
>AY532665-West-Nile-virus-strain-B956-polyprotein-gene,-complete-genome_9577
ATGTTGAAAAACTGGGAAAAGGAAAAGGCCCTAAGGTCAGAACCTGGCTGTTTGAGAATGGCGAGGAGCGTCTCAGTCGC
>AF004458-Venezuelan-equine-encephalitis-virus-strain-66637,-complete-genome_6405
ACCCCATCAGGCTTACTGAAGAAAATGTGGTAAATTACATTACTAAATTAAAAGGACCAAAAGCTGCTGCTCTTTTTGCG
>KX714402|A/American_green_winged_teal/Alaska/133672/2009|H3N8|4_252
GCCCTACTGGGGGATCCTCATTGTGATGTCTTTCAAGATGAAACATGGGACCTCTTTGTAGAACGGAGCAATGCTTTCAG
>CY116915|A/avian/Massachusetts/25756/1990|H2N2|4_992
GTCAGATAGATTGGTTTTGGCTACAGGGCTAAGAAATGTCCCTCAGATTGAATCAAGGGGATTGTTTGGAGCAATAGCCG
>KY644267|A/blue_winged_teal/Guatemala/CIP049H104_38/2011|H1N3|3_1891
AATCACCCAAAGGAGTAGAAGAAGGTTCCATTGGGAAGGTATGCAGGACTCTGCTGGCAAAATCTGTGTTCAACAGCTTG
>AJ849636-Peste-des-petits-ruminants-virus-complete-genome_10858
AGACCCTGAGTTTAATCTCTCATACAGCCTAAAAGAGAAGGAGATAAAGGAGACAGGGCGGTTGTTTGCCAAAATGACCT
>AJ849636-Peste-des-petits-ruminants-virus-complete-genome_11224
CCCTGATCAGGGCGAGTCATACGAGACTGTTAGTGCATTCATCACCGCTGACCTTAAGAAGTATTGCCTGAATTGGAGAT
>AJ849636-Peste-des-petits-ruminants-virus-complete-genome_10980
CGAATGGTGTTGGGAAGTATTTCCGAGACAATGGGATGGCAAAGGACGAGCATGACCTAACAAAAGCCCTTCACACTCTG
>CY116915|A/avian/Massachusetts/25756/1990|H2N2|4_682
CATTAAATAAGAGGTCAATCCCTGAAATAGCAACAAGGCCAAAAGTCAACGGACAAGGGGGGAGAATGGAATTCTCTTGG
>AB934282-Bovine-leukemia-virus-complete-proviral-genome,-host:-Bos-taurus_1159
GCCCATATGACCAGCCTAACGGCAGCAATAGCCGCCGCTGAAGCGGCCAACACCCTCCAGGGTTTTAACCCCCAAAACGG
>AJ849636-Peste-des-petits-ruminants-virus-complete-genome_12444
ATATAATTGTTCCAAGAGCTGCACATGAAATCTTAGACCATAGCATAACCGGGGCAAGAGAAGCTATAGCCGGGATGTTG
>HM488212-West-Nile-virus-isolate-WNV-1/US/BID-V4567/2003,-complete-genome_10675
AGGACCCCACATGTTGAACAAAGCCGCGAAGTGATCCATGTAAGCCCTCAGAACCGTCTCGGAAGGAGGACCCCACATGT
>AY532665-West-Nile-virus-strain-B956-polyprotein-gene,-complete-genome_8662
CAAAACCATGGGACACTATCACCAATGTGACCACGATGGCCATGACAGACACCACTCCTTTCGGTCAACAACGAGTGTTC
>AY532665-West-Nile-virus-strain-B956-polyprotein-gene,-complete-genome_5917
GAAGAGTCATCCTGGGGGAACCCTCAGCCATCACGGCTGCCAGCGCTGCTCAGCGGAGAGGACGCATAGGAAGAAACCCA
>LC274941|A/black_swan/Aichi/2312T002/2016|H5N6|3_2016
AGGGACAACCTGGAACCTGGGACTTTCGATCTTGGGGGGCTATATGATGCAATTGAGGAGTGCCTGATTAATGACCCCTG
>JQ924794|A/chicken/Guangdong/C273/2011|H6N2|1_930
CCAACTGAGGAACAAGCTGTGGATATATGCAAAGCAGCAATGGGTCTGAGGATCAGTTCATCTTTTAGTTTTGGAGGTTT
>KP413760|A/chicken/Huzhou/3916/2013|H7N3|6_960
TTCCATTCAGACACCCCCAGGCCAGCCGATCCCTCGACAGTGTCATGTGATTCCCCAAGTAACATCAATGGAGGACCTGG
>MF046479|A/American_black_duck/Alberta/307/2016|H4N8|6_192
TGGCACAATACCAATGTCATTGAGTACATAGAAAGACCAGAGAGTGATCAGTTCATGAACAATACAGAAGCATTGTGTGA
>JX473840-Rabies-virus-isolate-239K09,-complete-genome_6222
TGATATCTCAACTGTGTCAGCTATACATCGCGGGGGATCAAGTCTTGTCCATGTGTGGAAACTCCGGCTATGAAGTCATT
>CY207192|A/black_bellied_whistling_duck/Colombia/1/2011|H5N2|5_1008
GGATGGCGTGCCACTCTGCTGCATTTGAGGATCTGAGAGTGTCAAGCTTCATCAGAGGAACAAGAGTAGTCCCAAGAGGA
>AB645847-Rabies-virus-viral-cRNA,-complete-genome,-strain:-1088_9821
AGAGAACCGTCCCTCAGAGGAGAGATATTTTCTATCCCCCAGAAAATCCCCGCCGCTTATCCAACCACTATGAAAGAAGG
>KX714399|A/American_green_winged_teal/Alaska/133672/2009|H3N8|1_496
GTTGTTTTCCCAAATGAAGTGGGAGCTAGGATACTAACATCGGAATCACAGCTGACAATAACAAAAGAGAAAAAAGAGGA
>AJ849636-Peste-des-petits-ruminants-virus-complete-genome_12200
CTAATGCCAGAAGAAACATTGCATCAAGTGATGACCCAGACCCCGGGAGAATCATCCTACCTCGATTGGGCAAGTGACCC
>CY015495|A/mallard/Alaska/256/2005|H3N8|5_128
TGGTGGAATCGGGAGGTTCTACATACAGATGTGCACTGAACTCAAACTCAGTGACTACGAAGGGAGGCTGATACAAAACA
>MF146370|A/black_headed_gull/Netherlands/1/2000|H13N8|8_693
AGAGAACAATTGAGTCAGAAGTTTGAAGAAATGAGATGGTTGATTGAAGAAGTGAGACATAAATTGAAGACAACAGAGAA
>FJ969727-Bluetongue-virus-isolate-South-Africa-serotype-1-segment-9,-complete-sequence_195
CAATCGGAGAGCAGCCAGAAGAAAGAGAGCAGCAAAGAGACTAAAGATGCAGATGTGGATAGACGCATACATACTGCAGT
>CY034755|A/chicken/Italy/682/2003|H7N3|3_1054
AGGAGAGGATCCCAAAAACAAAGAACATGAAGAAAACAAGCCAATTGAAATGGGCACTTGGTGAGAACATGGCACCGGAG
>KY828736|A/American_wigeon/California/UCD58P/2015|H5N8|6_0
AGTTTAAAATGAATCCAAATCAGAAAATAGTAACCATTGGCTCCATTTCATTAGGGTTGGTTGTATTTAATGTTCTACTG
>AJ849636-Peste-des-petits-ruminants-virus-complete-genome_15311
TATATCCAAGGAGACTTCAATAAGCACCTTAAATCTCTAACCCCTATTGAGAAAATCCTGGTAAATTGTGGTCTCTCGAT
>KP285026|A/chicken/Dongguan/4259/2013|H5N6|1_62
AAAGACCACTGTGGACCACATGGCCATAATCAAGAAATACACATCGGGAAGGCAAGAGAAGAATCCTGCCCTCAGAATGA
>KP009645-African-horse-sickness-virus-isolate-HS-73/08-segment-5,-complete-sequence_620
CTGATTGAGGGACGATTGCCCGTTTGCCCTTATACTGGAGCGAATGGCAGAATTAATGCTGTTTTACATCTACCATTAGA
>AY493691-Bluetongue-virus-core-protein-(VP6)-mRNA,-complete-cds_260
ACGCTTACATACTACAGTGGGATCTGGATCAAGCGCAAAAGGATCTGGAGAACGCGCGGACAAGGATGCTGACGGAGGAG
>KX714444|A/American_green_winged_teal/Alaska/137896/2009|H3N8|6_744
ACAGGCAAGCGCAATACAGGGCGTTCAAAGCCAAGCAGGGGAAAATAGTTGGGCAAGCTGAAATCAGTTTCAATGGAGGC
>FJ969719-Bluetongue-virus-isolate-South-Africa-serotype-1-segment-1,-complete-sequence_3224
ACATCTTATGCGAAACTCTTTGACGTATACTTCGAAGGTGAGTTAGACGGCGCACCCTATATGTTTCCAGACCAGAACTT
>FJ969719-Bluetongue-virus-isolate-South-Africa-serotype-1-segment-1,-complete-sequence_3100
TCTGAAGGAATCGAGCGCTAGGACGTTGTTATCCAGTGGTTACGAACTAGAATATCAGAAGGCTTTGAATAGTTGGATCG
>CY185551|A/black_headed_gull/Republic_of_Georgia/8/2011|H9N3|2_1054
GAAAAGGATACATGTTCGAGAGTAAGAGCATGAAGTTGCGGACGCAAATACCAGCAGAAATGCTTGCAAACATTGACCTG
>MF046281|A/American_black_duck/Alberta/307/2016|H4N8|4_1071
CAAGGTTTAATTGATGGATGGTATGGGTTTAGGCACCAGAATGCAGAAGGGACAGGAACGGCTGCAGATCTCAAGTCGAC
>CY063984|A/blue_winged_teal/Minnesota/Sg_00043/2007|H4N6|1_1550
GTCGCCTGAGGAGGTCAGCGAGACACAAGGAACAGAGAAGCTGACAATAACTTATTCGTCATCAATGATGTGGGAGATAA
>KU840321-Eastern-equine-encephalitis-virus-strain-EEEV/Equus-caballus/USA/I09-036-B-A/2009,-complete-genome_11590
ACTACAGGCAGCGCAGAATGCTGTCTTTTATATCAATTTACAAAATCATATTAATTTTTCTTTTATGTTTTTTATTTTGT
>KY614871|A/chicken/Kuningan/08160178_003/2016|H5N1|3_186
GATGAACGAGGCGAGTCAATAATTGCAGAACCTGGCGATCCAAATGCATTATTGAAACACCGATTTGAGATAATTGAAGG
>AF431744-Newcastle-Disease-virus-strain-ZJ1,-complete-genome_15006
ATCGTACGCCAATCAGTTATCTTCCTAACTGATGACTCCCTCACTGACTTAATTATACCAGATTAGAAAAAAGTTAAATT
>AY532665-West-Nile-virus-strain-B956-polyprotein-gene,-complete-genome_1586
CCTGGTTCACCGAGAATGGTTTATGGATCTGAACCTGCCATGGAGCAGTGCTGGAAGCACCACGTGGAGGAACCGGGAAA
>AY532665-West-Nile-virus-strain-B956-polyprotein-gene,-complete-genome_7869
GAAAGGCGTTTCCTCGAGCCAGTGGGAAAGGTTGTGGATCTCGGGTGTGGTAGAGGCGGCTGGTGCTATTACATGGCTAC
>CY014890|A/duck/New_York/16873/1999|H6N2|6_441
CAATAAGCATTCAAATGGTACAATACATGATAGAATCCCTCATCGAACCCTTTTGATGAATGAGTTGGGTGTTCCGTTTC
>AY532665-West-Nile-virus-strain-B956-polyprotein-gene,-complete-genome_3416
ACTGCGCTTCCAGACTGAGAATGGCTGTTGGTATGGAATGGAAATTCGACCTACGCGGCACGACGAAAAGACCCTCGTGC
>AJ849636-Peste-des-petits-ruminants-virus-complete-genome_12566
GGCCTCACCCCTCGAGTCTTAGCCCGCCTTTCCAATTATGATTATGAACAATTCCGATCCGGGATAACACTATTGACAAA
>AY532665-West-Nile-virus-strain-B956-polyprotein-gene,-complete-genome_10858
TTGGCTGAAGCTGTAAGCCAAGGGAAGGACTAGAGGTTAGAGGAGACCCCGTGCCAAAAACACCAAAAGAAACAGCATAT
>CY139980|A/mallard/Minnesota/199036/1999|H3N2|5_704
CATTCTCAAAGGGAAATTCCAAACAGCAGCACAACGGGCAATGATGGACCAGGTGAGGGAAAGCCGGAACCCTGGGAATG
>AY532665-West-Nile-virus-strain-B956-polyprotein-gene,-complete-genome_2989
AATGCGACTCGAAGATCATAGGAACCGCCGTCAAGAACAACATGGCTGTGCATAGTGATCTGTCATACTGGATAGAGAGC
>CY016124|A/black_duck/Ohio/307/1987|H6N2|4_630
ATTGGTACCCGGTATGTTAGGATGGGAACTGAAAGTATGAATTTTGCCAAAGGTCCTGAAATAGCAGACAGACCACCTGC
>KJ568219|A/American_green_winged_teal/Ohio/13OS1781/2013|H6N8|6_819
TCAGTTTTAATGGAGGCCATATAGAAGAATGTTCATGCTACCCCAATGAAGGTAAAGTGGAATGTGTTTGTAGGGACAAT
>EF492309|A/avian/Israel/584/2005|H9N2|5_1240
TACAGAGAAATCTTCCCTTCGAAAGAGCAACCATTATGGCGGCTTTTGCAGGGAATACGGAGGGCAGAACATCAGACATG
>AF431744-Newcastle-Disease-virus-strain-ZJ1,-complete-genome_4087
AATCTATCCGTCGGGCTCAGTGATGTGCTCGGACCCTCTGTGCTTGTGAAGGCGAGAGGTGCACGGACTAAGTTACTTGC
>AY532665-West-Nile-virus-strain-B956-polyprotein-gene,-complete-genome_2074
AACTCGAACCCCCGTTTGGTGACTCTTACATCGTGGTGGGAAGAGGAGAACAGCAGATAAACCATCACTGGCACAAATCT
>CY020892|A/black_duck/Maryland/415/2001|H7N3|1_682
CAAGCAGTGTCTATATTGAGGTGCTGCATTTAACCCAGGGAACATGCTGGGAGCAAATGTATACTCCAGGAGGGGAGGTG
>KP416688|A/chicken/Jiangxi/36277/2013|H9N2|3_1403
TCTACTCAATGCATCCTGTGCGGCCATGGATGACTTTCAACTGATTCCAATGATAAGCAAGTGCAGAACCAAGGAAGGAA
>AY532665-West-Nile-virus-strain-B956-polyprotein-gene,-complete-genome_2928
TTTGGATTTGGACTGACAAGCACTCGCATGTTCCTGAGGATTCGGGAAACGAACACAACGGAATGCGACTCGAAGATCAT
>CY178663|A/blue_winged_teal/Wisconsin/331/1981|H3N2|4_558
TATGCCGAATAATGACAACTTTGACAAGTTGTACGTGTGGGGAGTTCATCACCCAAGCACAAACCAAGAGCAAACCGGTC
>KJ426277|A/chicken/Fujian/01/2009|H9N2|8_126
ACCGGCTTCGCCGGGATCAGAAGTCCCTGAGAGGAAGAGGCAGTACTCTTGGTCTAGACATCAGAACCGCAACTCGTGAA
>CY028637|A/black_duck/Perth/699/1978|H3N8|7_520
ACTAATCAGGCATGAAAACAGAATGGTGCTGGCCAGCACCACGGCTAAGGCTATGGAGCAGATGGCTGGATCGAGCGAGC
>AF431744-Newcastle-Disease-virus-strain-ZJ1,-complete-genome_14579
ACACAGTCATTCGGTCTGTAATTTACATGGAGGCTGAGGGTGATCTCGCCGACACAGTGTTCTTATTTACTCCTTACAAT
>MF146426|A/Bewick_swan/Netherlands/5/2007|H3N6|6_567
TGCCATGACGGCATATCAAGGATGTCAATATGCATGTCGGGGCCGAACAACAATGCATCAGCAGTGGTGTGGTACGGAGG
>CY186804|A/American_green_winged_teal/Ohio/12OS2334/2012|mixed|4_1472
AATGAGTGCATAGAGTCTGTCAAGAATGGTACCTATGACTATCCCAAATACCAGGACGAGAGCAAATTGAACAGACAGGA
>DQ186806-Bluetongue-virus-4-isolate-GRE2000/07-inner-core-structural-protein-VP3-gene,-complete-cds_1426
CTACATACGTTATTGTGGCATTGATTCGCGTGAGTTGATCAATCCAACAACATATGGCATTGGGATGACTTATCATTGCT
>CY005653|A/black_duck/AUS/751/1978|H3N8|7_256
CGCTTTGTCCAAAATGCCCTAAATGGGAACGGAGACCCAAACAACATGGACAGAGCAGTCAAACTATACAGGAAGCTGAA
>AB934282-Bovine-leukemia-virus-complete-proviral-genome,-host:-Bos-taurus_4148
ATGCGAACTATTCAGAGAGGGTGGGCCCCGAATCATATTTGGCAGGCCGATATAACCCATTATAAATACAAACAGTTCAC
>KP414692|A/chicken/Dongguan/3250/2013|H9N2|2_610
CAATAGGAAAGAAAAAACAAAGACTGAACAAAAGGAGCTACCTAATAAGAGCATTGACATTAAACACAATGACGAAGGAT
>KX978826|A/black_headed_gull/Netherlands/2/2015|H16N3|3_1612
CGAGGCTGGAGCCACACAAATGGGAAAAGTACTGTGTACTCGAGATAGGAGATATGCTCCTACGGACTGCAATAGGCCAA
>AY532665-West-Nile-virus-strain-B956-polyprotein-gene,-complete-genome_1281
GGACTGTTTGGAAAGGGGAGCATTGACACATGTGCGAAGTTTGCCTGTACAACCAAAGCAACTGGATGGATCATCCAGAA
>CY004557|A/herring_gull/DE/692/1988|H2N8|5_558
CTTCCGAGGAGATCGGGAGCAGCTGGGGCAGCAGTGAAAGGGGTCGGAACAATGGTGATGGAATTGATTAGGATGATCAA
>AY532665-West-Nile-virus-strain-B956-polyprotein-gene,-complete-genome_5490
AGAGGATACATAGCAACCAAGGTTGAATTGGGCGAAGCCGCCGCGATTTTCATGACGGCAACGCCACCCGGGACTTCTGA
>AJ849636-Peste-des-petits-ruminants-virus-complete-genome_14030
AATGATGAGCTAGATGATTACCCGTATTTACTCTGCGAGAGTGATGAGGACGTAGTCACAGACAGGTTCGACAACATTCA
>KU646950|A/Anas_platyrhynchos/Belgium/17330cls42/2013|H5N2|2_366
ACCCAAGGTCGCCAGACTTATGATTGGACACTAAATAGAAACCAACCGGCTGCAACTGCTTTGGCCAACACTATAGAGGT
>KY751159|A/chicken/Guangdong/GD20/2017|H7N9|5_310
GGGTGAGAGAGCTGATCCTGTATGACAAGGAGGAAATCAGGAGAATTTGGCGTCAGGCGAACAACGGAGAGGACGCAACT
>AJ880277-Pigeon-paramyxovirus-1,-complete-genome_4209
AAATGCCTCTCCTCAGGTTGCTAAGATACTCTGGAGTCAAACTGCGCACCTGCGGAGTGTAAAGGTCATCATTCAAGCTG
>KU289837|A/American_green_winged_teal/Utah/A00461135/2009|H7N1|5_620
ACTGATTCGGATGATAAAGCGGGGGATCAATGACCGGAATTTCTGGAGAGGCGAGAATGGGCGGAGAACAAGGATTGCAT
>KY013854|A/blue_winged_teal/Louisiana/UGAI15_4814/2015|H7N3|1_930
ATGCAAGGCAGCAATGGGCTTGAGAATTAGCTCATCTTTCAGTTTTGGTGGATTCACTTTTAAAAGGACAAGTGGATCGT
>EU182275|A/chicken/CA/S0403106/2004|H6N2|6_945
AGCTCTAGCAGCAGCAATTGCAGGGATCCTAATAATGAGAGGGGAAACCCAGGAGTGAAAGGGTGGGCATTTGACGATGG
>KY561233|A/American_green_winged_teal/Missouri/15OS6486/2015|H6N1|6_248
AGGCTGTAGATTCAGTAGCACTAGCAGGTAATTCCTCTCTCTGTCCAATCAGTGGATGGGCTATATACAGCAAGGACAAT
>AY532665-West-Nile-virus-strain-B956-polyprotein-gene,-complete-genome_8601
TATGAAGTGAAACCAACCGGCTCAGCCAGCTCCCTTGTGAATGGGGTAGTCAGATTACTCTCAAAACCATGGGACACTAT
>MF146434|A/black_headed_gull/Netherlands/3/2008|H13N8|3_558
AGACAAGAGATGGCAAGTAGAGGCCTATGGGATTCCTTTTGTCAGTCCGAGAGAGGCGAAGAGACAATTGAAGAAAGATT
>KX000093-Eastern-equine-encephalitis-virus-strain-EEEV/Ochlerotatus-canadensis/USA/ARB14MS330439/2014,-complete-genome_5063
GAATCCCCAGCCCTCCATGTACATCGACCAATGGATCGACGACAAGTATACAATCACTGGGGGAGGATCAGAGCGCATCT
>AY532665-West-Nile-virus-strain-B956-polyprotein-gene,-complete-genome_8906
AGCGATGTTTGAAGAACAGAACCAATGGAAGAACGCCCGGGAAGCTGTAGAGGATCCAAAGTTTTGGGAGATGGTGGATG
>KX949542|A/green_winged_teal/Alaska/UGAI15_6394/2015|H10N7|6_682
CAAGAGTCTGAATGTGTGTGCCACAATGGAACATGTGTAGTAATAATGACCGATGGATCAGCAAGCAGCCAGGCGTATAC
>MH135445|A/chicken/Bangladesh/33395/2017|H5N1|1_620
GTTGGAAAGAGAACTAGTTCGCAAAACCAGATTCCTACCGGTAGCTGGCGGGACAAGCAGCGTGTATATCGAGGTTTTGC
>KR063676|A/chicken/Egypt/A10351A/2014|H5N1|2_372
CCCAAGGTCGTCAGACCTATGACTGGACATTAAATAGGAACCAACCGGCTGCAACCGCTTTGGCCAACACTATAGAAATC
>JX473838-Rabies-virus-isolate-178J09,-complete-genome_183
AGCCCTGTATAACCCTAGGGAAGGCCCCCGACTTAAACAAAGCATACAAATCGGTTCTGTCAGGCATGAATGCCGCCAAA
>AY532665-West-Nile-virus-strain-B956-polyprotein-gene,-complete-genome_8418
AAGGGACCCCAGTTTGAGGAAGATGTCAACTTGGGAAGTGGAACGCGGGCAGTAGGGAAGCCTCTCCTCAATTCTGATAC
>AY532665-West-Nile-virus-strain-B956-polyprotein-gene,-complete-genome_6100
TGCCGAATGGTCTGGTGGCTCAACTATATCAGCCTGAGCGCGAGAAGGTGTACACCATGGACGGGGAATACAGGCTCAGA
>AF077761-Newcastle-disease-virus-strain-LaSota,-complete-genome_1891
CACCTTTACAGATGCAGAGATCGACGAGCTATTTGAGACAAGTGGAACTGTCATTGACAACATAATTACAGCCCAGGGTA
>KY402019|A/chicken/Hebei/SJZ01/2015|H10N8|4_320
TTGCTTACTGCTACCCTGGAGCTACTGTAAATGTAGAAGCACTAAGGCAGAAGATAATGGAGAGTGGAGGGATCGACAAG
>JX473838-Rabies-virus-isolate-178J09,-complete-genome_8662
ACGGGTCGGGAGAGTGTGGCCTTGCTCTTCGGAGAGGGCAGATCTACTTAGGGAGATCTCTTGGGGAAGAAAAGTGGTCG
>JN540080|A/chicken/Attock/NARC_14994/2009|H9N2|2_2283
CTCAGACGGCAAAAATAGTGAATTTGGCTTGTCCTTCATGAAAAAATGCCTTGTTTCTACTTATAGTGAGGTCGTATTAA
>AB934282-Bovine-leukemia-virus-complete-proviral-genome,-host:-Bos-taurus_7686
TCGGAAAAGTCCTTATATTAAATCAAATGGCCAATTTTTCCTTACTCCCCTCCTTCGATACCCTCCTTGTGGACCCCCCC
>KX297740|A/aquatic_bird/Korea/w44/2005|H7N3|4_620
AAACAAACTGATAACAGTTGGGACTTCTAATTATCAACAGTCTTTTGTGCCGAGCCCAGGAGCGAGACCACAAGTTAATG
>AB684170|A/black_swan/Yamaguchi/1/2011|H5N1|2_1952
AGCCAAGAGTATGGAATATGATGCCGTTGCAACCACACATTCATGGATTCCAAAAAGGAATCGTTCCATTCTCAATACGA
>AY532665-West-Nile-virus-strain-B956-polyprotein-gene,-complete-genome_8357
CGTCCACTCCGTCAACATGACAAGCCAGGTGCTTCTGGGGAGGATGGAAAAGAAAACATGGAAGGGACCCCAGTTTGAGG
>KC261461|A/chicken/North_China/k0604/2010|H5N1|3_488
TGATGAGGAGAGCAGAGCAAGAATCAAAACCAGGCTGTTTACTATAAGGCAAGAAATGGCCAACAGGGGTCTATGGGATT
>KU646985|A/Anas_platyrhynchos/Belgium/24311pcs5/2012|H9N2|5_1008
CAATTGGTGTGGATGGCATGCCATTCTGCAGCATTTGAAGATCTGAGAGTCTCAAGTTTCATTAGAGGGACAAGAGTAGT
>AY532665-West-Nile-virus-strain-B956-polyprotein-gene,-complete-genome_3050
GTCATACTGGATAGAGAGCGGACTCAACGACACCTGGAAGCTTGAGAGGGCGGTTCTAGGAGAAGTCAAATCATGCACCT
>AF077761-Newcastle-disease-virus-strain-LaSota,-complete-genome_1708
CTCCCCCTGCTGTACAACTCCGCACGCCCTAGATACCACAGGCACAATGCGGCTCACTAACAATCAAAACAGAGCCGAGG
>KY644261|A/blue_winged_teal/Guatemala/CIP049H104_99/2011|H12N5|2_1240
GAATGATGATGGGCATGTTCAACATGTTGAGCACAGTTTTGGGAGTTTCGATTCTAAACCTAGGGCAAAAGAGGTACACC
>AB934282-Bovine-leukemia-virus-complete-proviral-genome,-host:-Bos-taurus_2501
ACAAAGCCCATTCCGGCACTCTCCCCCGGACCGCCAGACCTTACCGCTATCCCTACACACCTTCCACATATCATTTGCCT
>KY561176|A/American_green_winged_teal/Mississippi/15OS7984/2015|H3N8|1_806
GAGCAACAGTATCAGCAGACCCACTAGCATCTTTGTTGGAGATGTGCCACAGCACACAAATTGGAGGAATAAGAATGGTA
>KP009671-African-horse-sickness-virus-isolate-HS-04/08-segment-1,-complete-sequence_2684
ATGGAGGATATAGAGATAGAAAATACGATGATGACAAGGAGGACGGCTTCACTCTGATAATGTTGCGAGACCCACTTATT
>CY033255|A/chicken/New_York/30732_10/2005|H7N2|2_1798
AACTTATACAATGTCCGGAATCTCCACATTCCAGAAGTCTGCCTGAAGTGGGAGCTAATGGATGAAGACTATCAGGGAAG
>CY038392|A/chicken/Pakistan/UDL_01/2007|H9N2|2_567
ATTTCCAGAGAAAGAGGAGAATCAGGGACAACATGACCAAGAAAATGGTCACACAAAGAACAATAGGGAAGAAGAAGCAG
>LC198526|A/black_swan/Akita/1/2016|H5N6|2_1342
GGCTCCAATCCTCTGACGATTTCGCTCTCATAGTGAATGCACCGAACCATGAGGGGATACAAGCAGGAGTAGATAGATTC
>CY125306|A/black_legged_kittiwake/Quebec/02838_1/2009|H13N6|3_63
AAAGAATATGGGGAAGATCCAAAAATTGAGACTAACAAGTTCGCTGCAATATGCACCCATTTAGAGGTCTGTTTCATGTA
>CY167238|A/American_green_winged_teal/Mississippi/12OS397/2012|H7N7|2_1953
GCTCATGGCCCAGCCAAGAGCATGGAATATGATGCTGTCGCTACCACGCATTCCTGGATCCCTAAGAGGAACCGTTCTAT
>KT717279|A/Anser_fabalis/China/Anhui/L144/2014|H6N1|1_1426
GAGGAGTGAGAGTCAGCAAAACGGGAGTGGATGAATATTCCAGCACTGAGAGAGTGGTCGTGAGCATTGATCGTTTCTTG
>KM113266|A/chicken/Fujian/C1161/2013|H9N2|1_1178
AATAGCCGAGGCGATCATAGTGGCAATGGTGTTTTCACAAGAGGACTGCATGATAAAGGCAGTGAGAGGTGATTTGAATT
>CY041304|A/chicken/Egypt/0891/2008|H5N1|2_124
CAGTCAGCAGAACACACCAATATTCAGAAAAGGGGAAGTGGACAAAAAACACAGAGACTGGAGCACCCCAACTCAACCCG
>AB268552|A/duck/Mongolia/47/2001|H7N1|2_186
CGAGACTGGAGCACCCCAACTCAATCCAATTGATGGACCATTGCCTGAGGATAACGAGCCAAGTGGATATGCACAAACAG
>AB934282-Bovine-leukemia-virus-complete-proviral-genome,-host:-Bos-taurus_3660
GAGCATATTGCTTGTGGAAAGACCACCTTTTAGACTTTCAGGCCGTTCCGGCTCCAGAATCCGCTCAAAAGGGAGAACTA
>AJ965626-West-Nile-virus-strain-PT6.16-polyprotein,-genomic-RNA_2989
GATCATCGGAACGGCCGTCAAAAACAACTTGGCAATCCACAGTGACCTGTCCTATTGGATTGAAAGCAGGCTCAATGATA
>AF077761-Newcastle-disease-virus-strain-LaSota,-complete-genome_9394
GCTACTGTATTCTCTGGTTTAGAACAGAATCAAGCAGCTGAGATGTTGTGTCTGTTGCGTCTGTGGGGTCACCCACTGCT
>CY178382|A/blue_winged_teal/Wisconsin/109/1980|H3N2|4_496
TAGTGGTTTCTTCAGTAGACTGAATTGGCTGACTAAATCTGGTAGCGCTTATCCAGTGCTGAACGTGACTATGCCGAATA
>CY125306|A/black_legged_kittiwake/Quebec/02838_1/2009|H13N6|3_819
CCACCTTGCTCTCAAAGGTCGAAATTTCTACTAATGGATGCCCTCAAATTAAGTATTGAGGACCCAAGCCATGAAGGGGA
>AB934282-Bovine-leukemia-virus-complete-proviral-genome,-host:-Bos-taurus_5551
CCGGACACCCAAATCTTCTGGGTCAACACGTCCTCGTTTAACACCACCCAAGGATGGCACCACCCTTCCCAGAGGTTGTT
>CY034265|A/chicken/New_York/10196_4/2005|H7N2|5_960
CAGTCAAGTCTTCAGTCTTATCAGGCCGAACGAAAATCCAGCTCATAAAAGCCAACTGGTGTGGATGGCATGTCACTCTG
>KP759634-Zaire-ebolavirus-isolate-Ebolavirus/H.sapiens-wt/SLE/2014/Makona-J0056,-partial-genome_2928
CTTACGTAAATTGAATCCTCTAGCACTAGAAGCTTATTGTCTCCAAGGTAAAAGAAAAGCTGGCCTAACAAGATGACAAC
>KM657857|A/chicken/Aguascalientes/IA13/2010|H5N2|2_1953
GCTCACGGTCCAGCCAAGAGCATGGAATATGATGCTGTTGCGACTACACACTCCTGGATCCCTAAGAGGAACCGCTCTAT
>KU050776|A/chicken/Zhejiang/110102/2015|H6N6|4_1134
GCAGCTGATAGAGAAAGCACTCAAAGGGCTATAGACGGAATTACAACCAAGGTCAATTCCATAATTGATAAGATGAACAC
>AF077761-Newcastle-disease-virus-strain-LaSota,-complete-genome_9272
AGCTACTCGAGCCGTCAGGTACATTTGCAGGAGATTTCTTCGCATTCAACCTGCAGGAGCTTAAAGACATTCTAATTGGC
>KF155002-Rabies-virus-isolate-RV2772,-complete-genome_3538
TGAACGGGTTCACTTGCACAGGCGTTGTGACAGAAGCTGAAACCTACACTAACTTTGTAGGTTATGTCACCACCACGTTC
>AF077761-Newcastle-disease-virus-strain-LaSota,-complete-genome_976
AGCCTCTCAGGCGACATCCAGAAGATGAAGCAGCTCATGCGTTTGTATCGGATGAAAGGAGATAATGCGCCGTACATGAC
>AY532665-West-Nile-virus-strain-B956-polyprotein-gene,-complete-genome_3172
GTGATCTCATCATACCCATCACCTTGGCAGGACCCAGAAGCAACCACAACAGGAGACCAGGGTACAAAACTCAGAACCAA
>AY562986-Newcastle-disease-virus-isolate-anhinga/U.S.(Fl)/44083/93,-complete-genome_11468
TCAATCAAGAAGTGGTTCACCCACGTGTCGCGCATGCTATCATGGAAGCAAGCTCTGTAGGTAGGAGAAAGCAAATTCAA
>KY013853|A/mallard/Minnesota/UGAI15_4803/2015|H4N8|8_660
CAAAGCAGAAACGCTACATGGCGAGAGGAATTGAGTCAGAAGTTTGAGGAGATCAGATGGTTAATTGCGGAGTGCAGAAA
>HM172268|A/chicken/Hunan/1/2009|H5N1|8_620
TCCACTCCTTCCAAATCAGAAACGGAAAATGGCGAAACGAATTGAGTCAGAAGTTTGAAGAAATAAGGTGGCTGATTGAA
>KY561323|A/American_green_winged_teal/Illinois/15OS5977/2015|H6N2|6_558
TGACGGGAAAGCATGGTTGCACGTTTGTGTCACCGGGGATGATAGAAATGCGACTGCTAGTTTTATTTATAATGGGATAC
>AB934282-Bovine-leukemia-virus-complete-proviral-genome,-host:-Bos-taurus_5185
CGCTTCGACTGCCCCCACTGGGACAATGCCTCCCAGGCCGATCAAGGATCCTTTTATGTCAATCATCAGATTTTATTCCT
>AY532665-West-Nile-virus-strain-B956-polyprotein-gene,-complete-genome_2440
CGGTCAACGTCCATGCTGACACAGGCTGTGCCATTGATATTGGCAGGCAAGAGCTCCGGTGCGGAAGTGGAGTGTTTATC
>AF077761-Newcastle-disease-virus-strain-LaSota,-complete-genome_9211
TTGGGTAATCAAGTCTACGATGTTGTATCACTAATGGAGGGATTTGCATACGGAGCTGTCCAGCTACTCGAGCCGTCAGG
>KU160810|A/chicken/Hunan/S1248/2010|H4N6|3_1525
CCCATTTGAGGAATGACACGGACGTCGTAAACTTTGTGAGCATGGAATTCTCTCTTACTGACCCGAGGCTGGAGCCACAC
>KX977650|A/black_headed_gull/Netherlands/11/2010|H16N3|4_945
CAAAACTTTCCAGAACATAGACAGGAATGCCCTAGGAGAATGCCCGAAGTACATAAAGTCTGGGCAATTAAAACTTGCTA
>CY138650|A/American_black_duck/New_Brunswick/00322/2010|H3N8|6_64
TAATATTCTTCTGCATATAGTTAGCATCGCAATAACAGTGTTGGTTCTCCCTGGAAATGGACATAATGGGAACTGCAATG
>CY017767|A/black_duck/Ohio/194/1986|H11N1|6_1280
CAGAGGAAGGCCCAAGGAGAATACGATCTGGACTAGTGGGAGCAGCATTTCCTTTTGTGGAGTAAATAGCGACACTGTAG
>AB934282-Bovine-leukemia-virus-complete-proviral-genome,-host:-Bos-taurus_2440
GGTACGGAAACCAAATGGCGCCTGGAGGTTTGTGCATGACCTACGAGCTACAAATGCTCTTACAAAGCCCATTCCGGCAC
>CY139550|A/American_black_duck/New_Brunswick/00998/2010|H12N6|4_315
GGAAGGAGTTTGCTACCCAGGATCAATTGAAAATCAAGAGGAATTGAGATCTCTGTTTTCTTCCATCAAAAAGTATGAAA
>CY130472|A/American_green_winged_teal/Interior_Alaska/10BM04207R0/2010|H3N6|5_960
AGTCAAGTTTTCAGCCTTATCAGACCAAACGAAAATCCAGCACATAAAAGCCAGTTGGTATGGATGGCATGTCATTCTGC
>KT338409|A/American_green_winged_teal/Alaska/472/2014|H5N2|1_1426
AGGGGAATAAGAATCAGTAAGATGGGGGTAGATGAATACTCCAGCACAGAGCGGGTAGTAGTAAGCATCGACCGATTTTT
>AY532665-West-Nile-virus-strain-B956-polyprotein-gene,-complete-genome_8540
CAGCTCCACATGGCACCAGGATGCGAACCACCCCTACAGGACCTGGAACTACCACGGAAGCTATGAAGTGAAACCAACCG
>GQ907303|A/black_headed_gull/Mongolia/1766/2006|H13N6|7_330
AATAACATTCCATGGAGCTAAAGAGGTGGCACTTAGCTACTCAACTGGTGCGCTTGCCAGCTGCATGGGTCTCATTTACA
>KX960476|A/blue_winged_teal/Guatemala/CIP049H102_18/2011|H1N3|4_0
AGCGAAAGCAGGGGAAATTCAAATCAACCAAGATGGAGGCAAAACTGTTTGTACTATTCTGTACATTCACTGTACTGAAA
>KF155002-Rabies-virus-isolate-RV2772,-complete-genome_5795
ATAGAGAAGCTGTTGAATTGTACACTCGGAAATAGAGGGTTGAGAATCCCCCCAGAGGGGGTGTTAAGTTGCCTTGAGAG
>CY139935|A/blue_winged_teal/Texas/578575/2002|H7N1|2_315
ATCTTTGAAAACTCGTGTCTTGAGACGATGGAAGTTGTTCAGCAAACAAGAGTGGACAAGCTGACTCAAGGTCGCCAGAC
>EU293116-Rabies-virus-isolate-9704ARG,-complete-genome_183
GCCCAGTATAACCTTAGGAAAAGCCCCTGACTTGAACAAAGCATACAAATCAGTTTTATCCGGCATGAATGCAGCCAAGC
>CY021554|A/chicken/Italy/322/2001|H7N1|3_1827
CCAAAGAATTCTTTGAAAACAGATCAGAAACATGGCCAATTGGTGAGTCACCCAAAGGGGTGGAGGAAGGCTCCATCGGG
>CY125306|A/black_legged_kittiwake/Quebec/02838_1/2009|H13N6|3_1890
GGCTCCATCGGTAAAGTGTGCAGAACCTTGTTGGCAAAATCTGTTTTCAACAGTCTATATGCATCTCCACAGCTTGAGGG
>KY604965|A/chicken/Yuhuan/YH14/2016|H1N2|3_372
AGGGAAGTTCACATATACTACCTAGAGAAAGCCAACAAGATAAAGTCCGAAAAGACACACATCCACATTTTCTCATTCAC
>KF860026-African-horse-sickness-virus-isolate-HS-10/62-2S-VP1-gene,-complete-cds_1647
CGCGAGGGCGGGGGGAAGCACTTTACCTGAAACTCAACGTATGGGTGGGAAAATTATCGTTGGCGATTTGGAGGCTACAG
>KT338412|A/American_green_winged_teal/Alaska/472/2014|H5N2|4_126
TACAATCATGGAGAAGAATGTGACGGTCACACATGCTCAGGATATACTGGAAAAAGAGCACAATGGAAAACTTTGCAGTA
>KX977955|A/bewicks_swan/Netherlands/4/2006|H9N2|3_806
GAAAACAACACCGCGCCCCCTCAGGTTACCTGATGGACCTCCTTGCTCTCAGCGGTCGAAATTCTTGCTGATGGATGCCC
>GQ907304|A/black_headed_gull/Mongolia/1766/2006|H13N6|6_1331
TGTAGCCCTTTGCGGATCCAGGGAGCGATTGGGATCATGGTCCTGGCATGATGGTGCAGAAATCATCTACTTTAAGTAGA
>AF004458-Venezuelan-equine-encephalitis-virus-strain-66637,-complete-genome_1769
ATTCACCCTCTCGCTGAACAAGTCATAGTGATAACACACTCTGGCCGAAAAGGGCGTTATGCCGTGGAACCCTACCATGG
>KX977791|A/bewicks_swan/Netherlands/3/2006|H1N1|6_0
AGCAAAAGCAGGAGTTCAAAATGAATCCAAATCAAAAGATAATAACCATTGGGTCAATTTGCATGGTAATTGGAATAGCC
>KY551228|A/blue_winged_teal/Louisiana/AH054274/2015|H3N8|3_183
TAATTGTGGAATCTGGTGACCCAAATGCATTACTGAAGCACCGATTTGAGATAATTGAAGGAAGAGACAGAACAATTGCC
>KJ508964|A/Baikal_teal/Korea/H52/2014|H5N8|2_682
AACACAATGACAAAGGATGCAGAAAGAGGCAAATTGAAAAGGCGGGCAATTGCAACACCGGGGATGCAGATCAGAGGTTT
>CY166393|A/American_green_winged_teal/Illinois/11OS4814/2011|H3N8|1_1736
GGAATTCGAGCCATTCCAGTCTCTGGTCCCCAAAGCAGCCAGAGGTCAATACAGTGGGTTCGTGAGGACATTATTCCAGC
>CY090858|A/blue_winged_teal/Texas/Sg_00173/2007|H4N8|3_378
ACACGGAGAGAGATTCATATATACTACCTAGAGAAAGCCAACAAGATAAAATCCGAGAAGACACACATCCACATCTTTTC
>KU646981|A/Anas_platyrhynchos/Belgium/24311pcs5/2012|H9N2|1_693
GTGTATATCGAGGTATTGCATTTGACTCAAGGGACCTGCTGGGAGCAAATGTACACGCCAGGAGGGGAGGTGAGAAATGA
>AF077761-Newcastle-disease-virus-strain-LaSota,-complete-genome_4270
ATTATCCAAGCAGGTACCCAACGCGCTGTCGCAGTGACCGCCGACCACGAGGTTACCTCTACTAAGCTGGAGAAGGGGCA
>LC339769|A/duck/Mongolia/1065/2009|H4N6|2_1525
AATTTCAGTATGGAGCTGCCCAGTTTTGGAGTGTCTGGGATTAACGAATCGGCTGACATGAGCATTGGAGTTACAGTGAT
>AF004458-Venezuelan-equine-encephalitis-virus-strain-66637,-complete-genome_10736
CCGCCCCTTTCGGATGCGAAATATATACAAACCCCATTCGCGCCGAAAATTGTGCTGTAGGGTCAATTCCATTAGCCTTT
>CY109794|A/duck/Fujian/1565/2007|H6N6|4_1071
TGGACTGGAATGATTGATGGATGGTATGGCTATCATCATGAAAATTCTCAAGGATCAGGGTATGCAGCTGATAGAGAAAG
>MF046543|A/blue_winged_teal/Alberta/233/2016|H12N5|1_496
TTGTCTTCCCAAATGAAGTGGGAGCGAGAATACTAACATCGGAGTCACAGCTGACGATAACAAAGGAGAAGAAGGAAGAA
>AY532665-West-Nile-virus-strain-B956-polyprotein-gene,-complete-genome_4087
GCTCTGCAGCAAAAAAGAAAGGAGCTTGCCTCATCTGCCTAGCGCTGGCGTCTACAGGAGTGTTCAATCCAATGATACTT
>JX473838-Rabies-virus-isolate-178J09,-complete-genome_7747
AGAGACCATGTGCAGTTATGACTTTCTCATCTATGGGAAAACTCCCCTATTTCGAGGTAACATATTGGTGCCTGAATCCA
>AF004458-Venezuelan-equine-encephalitis-virus-strain-66637,-complete-genome_793
GAAGAGGGACTTACTGAGGAGCTGGCACCTGCCGTCTGTATTTCACTTACGTGGCAAGCAAAATTACACATGTCGGTGTG
>CY135671|A/American_green_winged_teal/Interior_Alaska/10BM05165R0/2010|H4N6|4_567
CAAGACTTTACATATGGGGAGTCCACCATCCTTCAACTGACACAGAACAAACTGACTTATATAAGAACAACCCTGGAAGA
>CY132917|A/American_green_winged_teal/Illinois/10OS1598/2010|H4N8|4_693
TATCGGCAGTAGACCATGGGTGAGAGGCCAAAGCGGCAGGATTAGCTTCTATTGGACAATTGTGGAGCCTGGAGACCTCA
>AF004458-Venezuelan-equine-encephalitis-virus-strain-66637,-complete-genome_1037
ACGTATGTGCCAGCTACATTGTGTGACCAAATGACTGGCATACTGGCAACAGATGTCAGTGCGGACGACGCGCAAAAACT
>KJ568217|A/American_green_winged_teal/Ohio/13OS1781/2013|H6N8|4_1071
GGATGGACTGGAATGATAGACGGGTGGTATGGCTATCATCATGAAAATTCTCAAGGCTCAGGGTATGCAGCAGACAGGGA
>KP636475|A/American_black_duck/Maine/44411/532/2008|H3N8|1_1364
CAATGTAATGGGAATGATCGGAATATTACCTGACATGACCCCAAGCACTGAGATATCGCTGAGGGGAATAAGAGTCAGCA
>AJ849636-Peste-des-petits-ruminants-virus-complete-genome_183
GGGCCATCCGGGGGATTAAGAATGTTATCATAGTCCCGATTCCCGGAGACTCGTCCATCATTACCCGTTCAAGACTGCTC
>CY129364|A/American_black_duck/New_Brunswick/02525/2007|H3N8|2_504
GATTTCCTCAAGGATGTCATGGAATCAATGGATAAAGAGGAGATGGAGATAACAACACACTTCCAAAGGAAAAGAAGAGT
>CY185400|A/black_headed_gull/Netherlands/40/2009|H11N9|1_248
GAGCAAAACAAATGATGCTGGGTCAGACAGAGTGATGGTATCACCTCTGGCTGTGACATGGTGGAATAGAAATGGACCAA
>FJ750825|A/chicken/Sukhothai/NIAH114843/2008|H5N1|2_671
GAACACAATGACAAAAGATGCAGAAAGAGGCAAATTGAAGAGACGAGCGATTGCAACACCCGGAATGCAAATCAGGGGGT
>JX473838-Rabies-virus-isolate-178J09,-complete-genome_4636
ATGTGCACAAACAGGTCTCAGGGGTTGACCTGGGTCTCCCGAACTGGGGGAAATATGTATTACTGAGTGCAGGGACCCTG
>AB934282-Bovine-leukemia-virus-complete-proviral-genome,-host:-Bos-taurus_7991
TTCCTAACCGGTCCCCCTTCCCCATGCGACCGGTTACACGTATGGTCCAGTCCTCAGGCCTTACAGCGCTTCCTTCATGA
>AF004458-Venezuelan-equine-encephalitis-virus-strain-66637,-complete-genome_366
CTGACAAGGAATTGGACAAGAAAATGAAGGAGCTCGCCGCCGTCATGAGCGACCCTGACCTGGAAACTGAGACTATGTGC
>HM570063|A/Anas_platyrhynchos/Belgium/12827/2007|H3N8|3_1890
GGAGGAGGGCTCCATTGGGAAGGTGTGCAGAACCCTACTGGCAAAATCTGTGTTCAACAGCCTATATGCATCTCCACAAC
>AB753216|A/African_Stonechat/Vietnam/8/2009|H9N2|3_2120
ATCTTGGTTCAACTCCTTCCTCACACATGCACTAAGATAGTTGTGGCAATGCTACTATTTTCTATCCATACTGTCCAAAA
>AJ849636-Peste-des-petits-ruminants-virus-complete-genome_9821
ATCAAAGAACAGTCCCATATATGCCACAAGAGGAGGTATAACCCGATTTTTGTGTCGGGGGATGCATTCGAGGTGCTTGT
>AY532665-West-Nile-virus-strain-B956-polyprotein-gene,-complete-genome_2623
GCTTGCGTTCCGTTTCCAGACTCGAGCACCAAATGTGGGAAGCCATTAAGGATGAGCTGAACACCCTGTTGAAAGAGAAT
>KY171347|A/chicken/Vietnam/NCVD_1982/2012|H5N1|1_1922
GGGCTCAGGAATGAGAATACCCGTAAGGGGCAATTCCCCTGTGTTCAACTACAATAAGGCAACCAAAAGGCTTGCCGTTC
>KP287055|A/chicken/Jiangxi/1206/2014_mixed_|mixed|2_620
GAAGAAGCAGAGGCTAAATAAGAAGAGCTACTTAATAAGAGCATTGACACTAAACACAATGACCAAAGATGCAGAAAGAG
>EU500853|A/American_black_duck/NB/2538/2007|H7N3|5_558
CGAGGAGGTCTGGAGCTGCTGGAGCAGCAGTGAAAGGAGTTGGGACAATGGTGATGGAATTGATCCGAATGATCAAGCGG
>CY096979|A/American_black_duck/Wisconsin/2542/2009|H4N2|7_330
AATAACGTTCCATGGGGCGAAAGAAGTGGCACTCAGCTATTCAACTGGTGCACTTGCCAGCTGCATGGGCCTCATATATA
>AY532665-West-Nile-virus-strain-B956-polyprotein-gene,-complete-genome_671
CACGAAATCATCTGTTTACGTGCGCTATGGAAGATGCACAAAAACTCGGCATTCCCGTCGAAGCAGAAGGTCTCTGACAG
>CY055175|A/aquatic_bird/India/NIV_17095/2007|H11N1|4_1197
CGGATGAATACAAACTTTGAGTCTGTTCAACATGAATTCAGTGAAATTGAAGAGAGAATAAACCAATTGTCAGCACATGT
>EU743104|A/chicken/FL/25717/1993|H5N2|2_1984
ACGCTGTTGCTACCACACACTCCTGGATCCCTAAGAGAAACCGCTCCATTCTCAACACAAGCCAAAGGGGAATCCTTGAA
>AY532665-West-Nile-virus-strain-B956-polyprotein-gene,-complete-genome_6527
GGACACGATGTATGTGGTGGCGACCGCTGAAAAAGGAGGCCGAGCTCACAGGATGGCTCTTGAGGAGCTACCGGACGCCC
>AF077761-Newcastle-disease-virus-strain-LaSota,-complete-genome_11712
GTGTTCTCTGACACTGGCAGACTATGCACGGAATAGAAGCTGGTCACCTTTGACGGGAGGCAGGAAAATACTGGGTGTAT
>AF077761-Newcastle-disease-virus-strain-LaSota,-complete-genome_11773
AGGAAAATACTGGGTGTATCTAATCCTGATACGATAGAACTCGTAGAGGGTGAGATTCTTAGTGTAAGCGGAGGGTGTAC
>AF004458-Venezuelan-equine-encephalitis-virus-strain-66637,-complete-genome_4392
TAACCCAATCATTGAACCATTTGCTGACAGCTTTAGACACCACTGATGCAGATGTAGCCATATACTGCAGGGACAAGAAA
>KU296699-UNVERIFIED:-Zaire-ebolavirus-isolate-Ebola-virus/H.sapiens-wt/SLE/2015/Makona-0205_C2_PL5674,-partial-genome_2074
CACGGACAATGACAGAAGAAACGAACCCTCCGGCTCAACCAGCCCTCGCATGGCGACCCCAATCAACGAAGAGGCAGACC
>AY562989-Newcastle-disease-virus-isolate-dove/Italy/2736/00,-complete-genome_9211
AAGGATTTGGGCAACCAAGTCTATGATGTCGTAGCATTGATGGAGGGATTTGCATATGGTGCTGTTCAGCTGCTTGAGCC
>JF965068|A/duck/Eastern_China/29/2004|H6N2|2_122
CACAGTCAACAGAACACATCAGTACTCAGAAAAGGGGAAGTGGACAACAAACACAGAGACTGGGGCACCCCAACTCAACC
>KX714423|A/American_green_winged_teal/Alaska/137884/2009|H1N1|1_992
AAAGAACAAGCGGATCGTCAGTCAAGAGAGAGGAAGAAGTGCTTACGGGCAATCTTCAAACATTGAAAATAAGAGTACAT
>LC349316|A/duck/Mongolia/244/2010|H4N6|1_693
AGCAGCGTATACATCGAGGTGTTGCACTTGACCCAAGGGACCTGCTGGGAACAAATGTACACACCGGGAGGGGAGGTGAG
>CY015074|A/chicken/Pennsylvania/1/1983|H5N2|7_448
GTGGCATTTGGCCTGGTGTGCGCCACATGTGAGCAGATTGCTGATTCCCAGCACCGGTCCCACAGACAGATGGTGACAAC
>AY532665-West-Nile-virus-strain-B956-polyprotein-gene,-complete-genome_10736
TGGACTGGGTTAACAAAGGCAAAACATCGCCCCACGCGGCCATAACCCTGGCTATGGTGTTAACCAGGGAGAAGGGACTA
>AB934282-Bovine-leukemia-virus-complete-proviral-genome,-host:-Bos-taurus_3843
CTTGGCTCCAACCTGACCCCGTACCCTCCTACGCCCTCCTATATAAAAGCCTCCTCCGACATCCAACAATCTTTGTTGGT
>AY532665-West-Nile-virus-strain-B956-polyprotein-gene,-complete-genome_2013
AGACTGGTGACCGTGAATCCATTTGTGTCTGTGGCCACAGCCAACTCGAAGGTTTTGATTGAACTCGAACCCCCGTTTGG
>CY021867|A/blue_winged_teal/Ohio/1387/2005|H6N2|2_682
CAATGACAAAAGACGCTGAAAGAGGCAAACTGAAAAGAAGGGCAATTGCAACACCCGGAATGCAAATCAGAGGATTTGTA
>CY116922|A/avian/Massachusetts/25756/1990|H2N2|1_882
GGAGGAATAAGGATGATAGACATCCTTAGGCAGAATCCAACAGAGGAACAAGCCGTGGACATATGCAAGGCCGCAATGGG
>AY532665-West-Nile-virus-strain-B956-polyprotein-gene,-complete-genome_1952
CGGTCCCTGCAAAGTGCCCATTTCTTCCGTAGCTTCCCTGAATGACCTCACACCTGTTGGAAGACTGGTGACCGTGAATC
>KU201614|A/American_wigeon/Utah/AH0007824/2015|H5N8|2_1116
CTTGCAACTATTGACCTGAAATATTTCAACGAATCGACAAGAAAGAAAATTGAGAAAATAAGGCCTCTCCTAATAGAAGG
>AF077761-Newcastle-disease-virus-strain-LaSota,-complete-genome_11224
GGATTACTGAGTCCTAACATTATGACTAATATCTTAACTAGGCCGCCTGGGAATGGAGATTGGGCCAGTCTGTGCAACGA
>MG280432|A/mallard_duck/Ohio/16OS0803/2016|H10N7|4_945
TCAATGCCCCAAGTATGTGAACAAAAGAAGCCTGTTGCTTGCTACTGGAATGAGGAACGTGCCAGAGGTTGTCCAAGGAA
>DQ376688|A/chicken/Taiwan/0204/05|H6N1|7_896
GGGCCTTCTACGGAAGGAGTACCTGAGTCTATGAGGGAGGAGTATCGACAGGAACAGCAGAGTGCTGTGGATGTTGACGA
>KY130840|A/emperor_goose/Alaska/602/2012|H10N7|1_372
GTYGAAGCACGGGACCTTTGGCCCTGTCCAMTTCAGAAATCAAGTTAAAATAAGACGGAGGGTTGACATAAACCCTGGCC
>AJ849636-Peste-des-petits-ruminants-virus-complete-genome_0
ACCAAACAAAGTTGGGTAAGGATAGATCTTATAATAACTATGGACTGGCAAACTTAGGAGTAAAGATCCTACTGTCGGGG
>CY021656|A/black_duck/Ohio/161/1999|H11N9|5_567
GGAGCAGCAGTGAAAGGGGTTGGAACAATGGTAATGGAACTGATCCGGATGATCAAGCGAGGCATCAATGATCGGAATTT
>KR732495|A/bar_headed_goose/Mongolia/X53/2009|H5N1|6_693
GACCAAGTAATGGACAGGCATCATATAAGATCTTCAAAATAGAAAAAGGGAAAGTAGTTAAATCGGTCGAATTGAATGCT
>HG426479-Bovine-viral-diarrhea-virus-2,-complete-genome,-isolate-D37-13-2_Dup(-)_8906
GGTGCGTATTTGGGTGACCGACCGGACCACCAAGACCTGGTTGATAGAGATTGTGCAACCATAACGAAGAACTCAGTACA
>KU158926|A/duck/Hebei/B1645_2/2011|H3N2|3_504
GCAGGGCAAGAATCAAAACTAGGCTATTTACTATAAGGCAAGAAATGGCCAGTAGGGGTCTATGGGATTCCTTTCGTCAG
>AF077761-Newcastle-disease-virus-strain-LaSota,-complete-genome_915
TGCATTCTTCTTGACACTCAAGTACGGAATCAACACCAAGACATCAGCCCTTGCACTTAGTAGCCTCTCAGGCGACATCC
>KY983219|A/American_wigeon/California/HS007A/2015|H6N5|2_1240
GGATGATGATGGGTATGTTCAACATGTTAAGTACAGTTTTGGGAGTTTCGATTCTAAATCTAGGGCAAAAGAAATACACC
>CY136551|A/blue_winged_teal/Alberta/405/2008|H10N7|7_396
GGGCCTCATATACAACAGGATGGGGACTGTGACCACCGAAGTGGCATTTGGCTTGGTGTGCGCCACATGTGAGCAAATTG
>MF145805|A/barnacle_goose/Netherlands/2/2014|H3N6|1_1364
CCAAAACTGGGGAATTGAACCCATTGACAATGTCATGGGGATGATAGGAATATTGCCTGATATGACACCCAGCACAGAGA
>MF630269|A/chicken/Jiangsu/S4519/2015|H7N9|4_1603
TCATACTTCTAGCCATTGTAATGGGCCTTGTTTTCATATGTGTAAAAAATGGAAACATGCGGTGCACTATTTGTATATAA
>KF155002-Rabies-virus-isolate-RV2772,-complete-genome_8723
TGGGGAAGAAAAGTGGTCGGCACAACAGTTCCTCACCCTTCTGAGATGTTGGGGTTACTTCCCAAGTCCTCCATTTCATG
>MF146256|A/barnacle_goose/Netherlands/2/2014|H3N6|6_315
CTATCGAAAGACAATGCAATAAGGATAGGGGAGGATGCTCATATACTAGTCACAAGGGAGCCCTATTTGTCCTGTGATCC
>AB079061-Foot-and-mouth-disease-virus---type-O-genomic-RNA,-strain:-O/JPN/2000,-L-fragment_2745
CTGCGGAGACCACAAATGTACAGGGATGGGTTTGCCTGTTTCAAATCACACACGGGAAGGCTGACGGCGACGCACTGGTC
>KY402019|A/chicken/Hebei/SJZ01/2015|H10N8|4_384
TGGAGGGATCGACAAGATAAGCACTGGCTTCACTTATGGATCTTCCATAAACTCGGCCGGGACCACTAGAGCGTGCATGA
>AB934282-Bovine-leukemia-virus-complete-proviral-genome,-host:-Bos-taurus_7564
CCCCTTCGAGCGGTCCCCCTTCCAGCCCTACCAATGCCAATTGCCCTCGGCCTCTAGCGACGGTTGCCCCATTATCGGGC
>CY181257|A/blue_winged_teal/Wisconsin/123/1978|H3N6|4_682
AAGAGGCCAGCAAACCATAATTCCTAACATCGGATCCAGGCCTTGGGTCAGAGGCCAATCAGGGAGAATAAGTATCTACT
>KF155002-Rabies-virus-isolate-RV2772,-complete-genome_3111
ATATCCTGCAGGTTTATCACTTGCATACCTCTGGAGGAGAGAACATACGGGTTTAACTCCAACCCTTGGGAGCAATAGAA
>KU143522|A/chicken/Wuhan/HAQL07/2014|H5N1|2_1116
AGATGCTTGCAAACATTGACTTGAAATACTTCAATGAATCAACGAGAAAGAAAATCGAGAAAATAAGACCTCTACTGATT
>AF077761-Newcastle-disease-virus-strain-LaSota,-complete-genome_2196
CCGTCGACACACAGTTCAGGACCGGAGCAAGCAACTCTCTGCTGTTGATGCTTGACAAGCTCAGCAATAAATCGTCCAAT
>CY016126|A/black_duck/Ohio/307/1987|H6N2|6_1116
AGGTTCGCGCTCAGGCTATGAGACCTTCAAGGTCATTGGTGGTTGGGCCATTGCTAATTCCAAGTCACAGACCAATAGAC
>CY076692|A/American_green_winged_teal/California/44363_067/2007|H11N9|1_1323
CACTTCCAAAAGGATGCAAAAGTACTTTTCCAAAACTGGGGAATTGAACCCATCGACAATGTAATGGGGATGATCGGGAT
>KX297740|A/aquatic_bird/Korea/w44/2005|H7N3|4_496
ATAATGCTGCTTTCCCGCAGATGACTAAGTCATACAAAAATACAAGGAAAGACCCAGCTCTAATAATATGGGGGATCCAC
>CY126101|A/duck/El_Fayoum/CAI1/2010|H5N1|3_0
AAATGGAAGATCTTGTGCGACAATGCTTCAACCCAATGATTGTCGAGCTTGCGGAAAAGGCAATGAAAGAATATGGGGAA
>EU743013|A/duck/PA/143585/2001|H7N3|2_1488
ACAAGCTTTTTCTACCGCTATGGATTTGTAGCCAATTTTAGCATGGAGCTGCCCAGCTTTGGGGTATCTGGAATTAATGA
>CY098530|A/aquatic_bird/Korea/W69/2005|H6N5|2_1647
CAACAGCTCAGATGGCTCTTCAGCTATTCATCAAGGACTACAGATACACATACCGATGTCACAGGGGGGATACGCAAATT
>KX351743|A/American_wigeon/California/LS257/2014|H5N2|5_310
CTAAGAAAACTGGAGGTCCAATCTACAGAAGGAGAGATGGGAAGTGGATGAGAGAATTGATCCTATATGACAAAGAGGAG
>CY116915|A/avian/Massachusetts/25756/1990|H2N2|4_496
CATTCTTCAGGAACATGGTTTGGCTTACAAAGAAGGGGTCAAACTACCCAATTGCCAAAAGATCATACAACAACACAAGC
>CY005226|A/mallard/ALB/5/1995|H10N1|6_1134
AGATGATTTGGGATCCCAATGGGTGGACAGAGACAGACAACAGCTTCTCTGTGAAACAAGATATTGTAGCAATAACTGAT
>AF431744-Newcastle-Disease-virus-strain-ZJ1,-complete-genome_2379
GACCGCAGCATCAGGCCAAGGCCGTCCCTGGAAACCGGGGCACAGACGAGAACACAGCATATCATGGACAACGGAAGGAG
>MF046281|A/American_black_duck/Alberta/307/2016|H4N8|4_945
ATCGGGGACTGTCCTAAGTATGTCAAACAGGGGTCTTTGAAACTGGCTACAGGAATGAGGAACATCCCAGAGAAGGCAAC
>CY076355|A/American_green_winged_teal/California/27790/2007|H11N9|2_186
AGAGACTGGAGCACCTCAACTCAACCCGATTGATGGGCCACTGCCTGAGGACAATGAACCAACTGGATATGCACAAACAG
>HM570060|A/Anas_platyrhynchos/Belgium/12827/2007|H3N8|6_960
AGTGATACTCCAAGAGGGGAAGATGCCCAATTTACTGGTTCATGCACTAGTCCCATGGGGAATCAGGGGTATGGGGTAAA
>HM145526|A/duck/Guangxi/1598/2005|H6N2|2_1364
TCATGAGGGAATACAAGCAGGAGTGGATAGGTTCTACAGGACCTGCAAATTGGTTGGGATCAATATGAGCAAAAAGAAGT
>MF146508|A/black_headed_gull/Netherlands/1/2012|H13N6|3_1178
AGATGTTAGCGATCTACGACAGTATGACAGTGATGAACCAGAGTCTAGATCACTGGCAAGCTGGATCCAGAGTGAATTCA
>CY185950|A/blue_winged_teal/Louisiana/AI11_2911/2011|H7N3|3_1575
AGCATGGAATTTTCTCTCACTGACCCGAGGCTGGAACCACACAAATGGGAGAAGTACTGCGTTCTTGAAATAGGGGATAT
>AB934282-Bovine-leukemia-virus-complete-proviral-genome,-host:-Bos-taurus_3721
CGCTCAAAAGGGAGAACTAGCAGGTCTCTTGGCGGGCTTAGCAGCCGCCCCGCCTGAACCTGTAAATATATGGGTAGATT
>JQ796727-African-horsesickness-virus-strain-HS32/62-segment-4,-complete-sequence_1674
TAATGTCGAATTCATATGTTGCTGATCTTGATTGGTGGTTTCGTATGATCCTAGAGTGGTCAGTTAAGGATAGAGAAGGG
>JF965100|A/chicken/Eastern_China/43/2007|H6N2|3_366
ACACGAAGAGAAGTTCACATATACTATCTAGAAAAAGCTAACAAGATAAAATCAGAGAAGACACACATTCACATATTTTC
>DQ485231-Newcastle-disease-virus-isolate-chicken/China/Guangxi11/2003,-complete-genome_793
CTGGCAGTCCGTATTTTCCTAGTTAGTGAGCTCAAGGGGGGCCGTAATACAGCAGGTGGGAGCTCTACATATTACAACTT
>CY116915|A/avian/Massachusetts/25756/1990|H2N2|4_1667
TTCTTTCTGGATGTGTTCTAATGGGTCTCTGCAATGCAGAGTCTGCATATGACTGTAAGTCAATTTGTAATTAAAAACAC
>KP636478|A/American_black_duck/Maine/44411/532/2008|H3N8|4_567
TTTGATAAATTGTATGTCTGGGGAGTTCACCACCCAAGCACAAACCAGGAACAAACCAACCTATACGTTCAGGCATCAGG
>KM251512|A/Anas_crecca/Hubei/Chenhu1623_5/2014|H5N6|3_1891
GTTCCATTGGAAAGGTGTGCAGAACACTACTAGCAAAATCTGTCTTCAACAGCCTATATGCATCTCCGCAACTTGAGGGG
>AJ965626-West-Nile-virus-strain-PT6.16-polyprotein,-genomic-RNA_3416
ACGGACAGCGGCTGTTGGTATGGCATGGAGATTAGACCACAGAGACATGATGAAAAGACCCTTGTGCAGTCACAAGTGAA
>CY179037|A/common_murre/Alaska/175/1976|H1N2|6_372
GTCATGCGGCCCTGGTAAATGTTATCAATTTGCACTTGGGCAGGGGACCACGCTGGACAACAAACACTCAAATGGCACAA
>KY583767|A/American_green_winged_teal/Ohio/15OS3625/2015|H3N1|6_640
ATACTATTAAGAGTTGGAGAAGCAATATATTGAGAACACAAGAGTCTGAATGTGCCTGCATTAATGGTTCTTGCTTTACC
>JX473838-Rabies-virus-isolate-178J09,-complete-genome_6588
TGATAGATAAGTCCTACCAAGAATGCTTGGCAAGCGACCTAGCCAGGAGGATTCTTAGATGGGGCTTTGATAAGTACTCC
>CY081379|A/black_duck/Ohio/195/1990|mixed|1_2016
GGAAAAGATGCTGGTGCATTGACCGAAGACCCTGATGAAGGCACAGCTGGAGTGGAGTCTGCTGTTCTGAGAGGATTCCT
>AY532665-West-Nile-virus-strain-B956-polyprotein-gene,-complete-genome_3599
GGCCAAGATTAGCATTCCAGCTATCATGCTTGCACTCCTAGTCCTAGTGTTTGGGGGTATTACGTACACTGATGTCCTGC
>EU742995|A/chicken/CT/260413_2/2003|H7N2|4_496
AGATAATGCAACATTCCCACAGATGACAAAGGCGTATAGAAATCCCAGAAACAAACCAGCTCTGATAATTTGGGGAGTTC
>CY180171|A/blue_winged_teal/Wisconsin/314/1976|H3N2|4_248
GACTGCACACTAATAGATGCTCTATTAGGGGACCCTCATTGTGATGTATTCCAAGATGAAACATGGGACCTTTATGTGGA
>LC167726|A/chicken/Vietnam/HU3_1308/2015|H5N1|4_819
AGAATATGCATACAAAATTGTCAAGAAGGGAGACTCCACAATCATGAGAAGTGAAGTGAAATATGGTAACTGCAACACCA
>MF145752|A/Bewick_swan/Netherlands/1/2014|H12N1|3_1550
CCATTTGAGGAATGACACCGATGTGGTAAACTTTGTGAGCATGGAATTCTCTCTCACGGACCCGAGGCTGGAACCACACA
>AY532665-West-Nile-virus-strain-B956-polyprotein-gene,-complete-genome_8784
GTCAAATACGTCCTCAATGAGACCACGAACTGGCTGTGGGCTTTTTTAGCCCGCGATAAGAAACCCAGGATGTGTTCCCG
>MF630290|A/chicken/Jiangxi/S10844/2015|H7N9|1_2170
TGTTGATAGGGCAAGGAAACGTTTTGTTGGTGATGAAACGGAAACGGGACTCTAGCATACTTACTGACAGTCAGACAGCG
>KX714375|A/American_green_winged_teal/Alaska/103777/2008|H4N6|1_1302
CTTGAGACACTTTCAAAAAGATGCAAAGGTGCTTTTCCAGAACTGGGGAGTTGAACCCATTGACAATGTAATGGGAATGA
>KX977726|A/bean_goose/Netherlands/1/2007|H1N1|3_1426
CTTTGTTGAATGCATCCTGTGCCGCCATGGATGACTTTCAATTGATTCCAATGATAAGCAAATGCAGAACCAAAGAAGGA
>CY079264|A/avian/Japan/8KI0102/2008|H3N8|3_1386
GTGTACATAAACACAGCCCTGTTGAATGCATCCTGTGCAGCAATGGATGACTTTCAACTGATTCCGATGATAAGCAAAAG
>CY014872|A/black_duck/New_York/184/1988|H5N2|4_1575
TGGAGTCAAATTGGAATCAATAGGCACTTATCAGATACTATCAATCTACTCAACAGTGGCGAGTTCCCTAGCACTGGCAA
>KX960487|A/blue_winged_teal/Guatemala/CIP049H102_08/2011|H1N3|4_945
GTAGCCTTCCTTTTCAGAATGTGCATCCTATCACCATTGGAGAATGTCCCAAATATGTCAAGAGCACCAAACTAAGAATG
>GU050285|A/avian/Saudi_Arabia/910134/2006|H9N2|2_0
CAAACCATTTGAATGGATGTCAATCCGACTTTACTCTTTTTGAAAGTGCCAGCGCAGAACGCTATAAGTACTACATTCCC
>AF431744-Newcastle-Disease-virus-strain-ZJ1,-complete-genome_8113
TCAAGGATGATAGAGTTTAAGAAGCTAGACTTGGCCGATTGAGCCAATCATAGGATGGTTGGGAAGACGACACCACACCA
>AF004458-Venezuelan-equine-encephalitis-virus-strain-66637,-complete-genome_3172
AGCTCACTCAGCAGAGATAGTATTGAACCAACTATGCGTGAGGTTCTTTGGACTCGACCTGGACTCCGGTCTATTTTCTG
>AY532665-West-Nile-virus-strain-B956-polyprotein-gene,-complete-genome_9394
ACCGACACAAAGTCGTGAAAGTGATGAGGCCAGCGGCCGACGGGAAAACTGTGATGGACGTCATCTCTAGAGAGGATCAG
>CY093706|A/mallard/California/11100/2008|H11N2|8_390
ACATCATACTGAAGGCGAATTTCAGTGTGATCTTTGATAGACTGGAGACCCTAATACTACTCAGAGCTTTCACTGAAGAA
>GQ907290|A/bar_headed_goose/Mongolia/143/2005|H12N3|8_330
TGCCCAAACAGAAAGTAGCAGGTTCCCTTTGCATCAGAATGGACCAGGCAATAATGGATAAAAACATCACATTGAAAGCA
>KF881404|A/chicken/Egypt/Q1995D/2010|H5N1|8_384
AAGCAAACTTCAGTGTGATTTGTGGCCGGTTAGAGACCCTAATACTACTTAGAGCTTTCACAGAAGAAGGAGCAATCGTA
>CY125367|A/black_scoter/New_Brunswick/00010/2009|H7N6|6_1240
ATTATTGGGCTGATAGAGAATGCTTCAATCCTTGCTTTTATGTGGAGTTGATCAGAGGCAGGCCAAAAGAGAGTAATGTA
>AB699220-Rabies-virus-L,-G,-M,-P,-N-genes-for-large-structural-protein,-glycoprotein,-matrix-protein,-phosphoprotein,-nucleocapsid,-complete-cds,-strain:-BDR5_61
ACCCCTACAATGGATGCCGATAAGATTGTATTCAAAGTCAATAATCAGGTAGTCTCTTTGAAGCCTGAGATTATCGTGGA
>EF026579-Newcastle-disease-virus-strain-0.025,-complete-genome_5307
AGGTATAGGGAACAATCATCTCAGCTCATTAATAGGCAGTGGCTTGATCACAGGCAACCCTATACTGTATGACTCACAGA
>AY532665-West-Nile-virus-strain-B956-polyprotein-gene,-complete-genome_5429
CAACTACAACCTGTTCATAATGGATGAAGCCCATTTCACGGATCCAGCGAGCATCGCAGCCAGAGGATACATAGCAACCA
>AB605247-Newcastle-disease-virus-RNA,-segment:-1,-strain:-NDV/Bali-1/07,-nearly-complete-sequence_10004
GTGAAAGTGAATGGGCGGATTTTTGCTAAGCTAACAAAGAAACTAAGGAACTGCCAGGTAATGGCAGAAGGAATTCTAGC
>CY120777|A/blue_winged_teal/Alberta/604/1978|H2N3|4_1116
GGGTATCATCACAGCAATGATCAGGGATCAGGGTATGCAGCAGACAAAGAATCCACTCAAAAGGCAATTGATGGGATAAC
>CY041389|A/barnacle_goose/Netherlands/1/2005|H6N2|5_252
AGAAACAAATACCTGGAAGAACACCCCAGTGCGGGAAAAGATCCGAAGAAAACTGGAGGTCCAATTTACAGAAGGAGAGA
>KJ568282|A/American_green_winged_teal/Ohio/13OS1867/2013|H3N2|5_62
CAAACGATCTTATGAGCAAATGGAAACTGGTGGAGAGCGCCAGAATGCCACTGAAATTAGAGCATCTGTTGGGAGAATGG
>CY125306|A/black_legged_kittiwake/Quebec/02838_1/2009|H13N6|3_189
GAATCTGGAGATCCAAATGCCTTACTGAAGCACCGATTCGAGATAATTGAAGGAAGGGACCGGACGATGGCATGGACTGT
>KJ508964|A/Baikal_teal/Korea/H52/2014|H5N8|2_620
CAATAGGGAAGAAAAAACAAAGGCTGAACAAGAAGAGCTATTTGATAAGAGCACTGACACTGAACACAATGACAAAGGAT
>HM346520|A/chicken/Chakwal/NARC_148/2004|H7N3|5_896
ATATGACTTTGAGAGAGAAGGATACTCTCTGGTCGGAATAGATCCTTTCCGTCTACTTCAGAACAGCCAGGTCTTCAGCC
>KP636486|A/Anas_platyrhynchos/Spain/1877/2009|H7N2|4_310
TCTGTTATCCTGGGAAATTCGTGAATGAAGAAGCTCTGAGACAAGTTCTCAGGGAGTCAGGCGGAATTGACAAGGAGACG
>CY125306|A/black_legged_kittiwake/Quebec/02838_1/2009|H13N6|3_126
GAGGTCTGTTTCATGTATTCGGATTTCCACTTCATTGATGAAAGGGGCGAATCAGTGATTGTAGAATCTGGAGATCCAAA
>AY532665-West-Nile-virus-strain-B956-polyprotein-gene,-complete-genome_3904
ACGTTTTGAACTCTCTCTCCGTTGCGTGGATGATTCTCAGAGCTATAAGCTTCACCAACACTTCAAATGTGGTGGTGCCG
>CY129364|A/American_black_duck/New_Brunswick/02525/2007|H3N8|2_1575
GACATGAGCATTGGAGTAACGGTGATAAAGAACAACATGATAAACAATGACCTGGGGCCAGCAACGGCCCAGATGGCTCT
>CY143530|A/American_green_winged_teal/Interior_Alaska/10BM07917R0/2010|H3N8|2_1178
AGAAAATAAGGCCTCTTCTGATAGATGGTACAGCTTCATTGAGCCCTGGGATGATGATGGGAATGTTCAACATGCTGAGT
>AY532665-West-Nile-virus-strain-B956-polyprotein-gene,-complete-genome_2745
TACAAAGCAGCACCAAAACGTTTGGCTGCCACCACCGAAAAACTGGAGATGGGTTGGAAGGCTTGGGGCAAGAGTATCAT
>DQ485213|A/chicken/China/Guangxi14/2000|H9N2|1_504
GATGTCATCATGGAGGTCGTTTTCCCAAATGAAGTTGGAGCCAGGATATTGACATCAGAATCACAGCTGACAATAACAAA
>CY101088|A/blue_winged_teal/Alberta/134/1989|H3N6|1_882
GGGGGAGTAAGGATGGTAGACATCCTCCGGCAAAATCCAACAGAGGAACAAGCCGTGGACATATGCAAGGCAGCAATGGG
>HQ671679-West-Nile-virus-isolate-WNV-1/Mus/BID-V4969/serum,-complete-genome_8784
ACCAACTGGTTGTGGGCGTTTTTGGCCAGAGAAAAACGTCCAAGGATGTGCTCTCGAGAGGAGTTCATAAGAAAGGTCAA
>CY045309|A/American_black_duck/New_Brunswick/19347/2006|H4N6|2_1736
TGAAAAAGTTGTGGGAACAAACCCGCTCAAGGGCAGGACTGTTGGTTTCAGATGGAGGGCCAAATTTATACAATATCCGG
>KP284922|A/chicken/Jiangxi/18399/2013|H10N8|1_1116
ATTTTAAGGAAGGCAACCAGAAGACTGATCCAACTGATAGTGAGTGGGAGGGACGAGCAGTCAATCGCCGAGGCGATCAT
>EU448371-Foot-and-mouth-disease-virus---type-O-isolate-UKG/7/2007-(IP1b)-polyprotein-gene,-complete-cds_8096
CGGGCTCTGAGGCGCGCGACACCTTAGGAGTGAAAGCCTGAAAGGGCTTTTCCCGCTTCCTTAATCAAAAAAAAAAAAAA
>CY196019|A/American_green_winged_teal/Interior_Alaska/11BM00293/2011|H10N5|6_126
ATCAGTGTATCATCAACCTGCAACACCACTGAGGTTTACAATGAAACTGTAAGGCTGGAAACCATCACAATTCCTATCAA
>KT338346|A/American_green_winged_teal/Alaska/306/2014|H3N3|1_1116
TATTCTCAGGAAGGCAACCAGAAGGTTAATCCAGCTAATAGTAAGTGGAAGGGACGAGCAGTCAATTGCTGAAGCAATAA
>KT725289-Zaire-ebolavirus-isolate-Ebola-virus/H.sapiens-wt/LBR/2014/Makona-LIBR10172,-partial-genome_10004
AAAGTGTCTCTGAGCCAAAGTGGTCTGTACACATCTCATACATTGCATTAGGGGCAATAATATCTAATTGAACCCAGCCA
>EU182272|A/chicken/CA/S0403106/2004|H6N2|3_620
AAGATTTGAAATCACAACCACCATGCGCAGGCTTGCCGACCAAAGTCTTCCACCGAACTTCTCCAGCCTTGAAAACTTTA
>KX714400|A/American_green_winged_teal/Alaska/133672/2009|H3N8|2_1736
TGAAGAAATTGTGGGAACAAACTCGCTCAAAGGCAGGACTACTGGTTTCAGACGGAGGACCAAACTTGTACAACATTCGG
>KX978268|A/black_headed_gull/Netherlands/1/2011|H16N3|1_1984
CCCCAGTATTTAACTACAACAAGACAACCAAGAGACTTACAGTCCTTGGGAAAGATGCAGGTTCATTAACAGAAGACCCG
>LC167783|A/chicken/Vietnam/HU3_1518/2015|H5N1|5_62
ATCTTATGAACAGATGGAAACTGGTGGGGAGCGCCAGAATGCTACTGAAATCAGGGCATCTGTTGGAAGAATGGTTAGTG
>KX061795|A/duck/Hunan/S1161/2010|H7N7|5_1116
ACAATGGACTCCAGTACTCTTGAACTAAGAAGCAGATATTGGGCTATAAGAACCAGAAGTGGAGGAAACACCAACCAGCA
>CY122284|A/common_teal/Netherlands/2/2008|H2N3|4_310
ATAATGGAGAAAGAAAATCCAAGGAATGGTTTGTGCTACCCAGGTAGTTTCAATGATTATGAAGAATTGAAACACCTCCT
>CY101087|A/blue_winged_teal/Alberta/134/1989|H3N6|2_1701
GGGGACACACAAATTCAAACGAGGAGGTCATTCGAGCTGAAAAAATTGTGGGAACAAACCCGCTCAAAAGCAGGATTGCT
>GQ907297|A/black_headed_gull/Mongolia/1756/2006|H16N3|5_1197
CACCAACCAACAAAGAGCATCAGCAGGACAAATCAGTGTACAACCTACTTTTTCGGTACAAAGGAACCTCCCTTTTGAGA
>GQ907307|A/black_headed_gull/Mongolia/1766/2006|H13N6|3_793
CACCACGCCATCTAAGATTGCCTGACGGCCCACCTTGCTCTCAAAGGTCTAAATTCTTACTAATGGATGCCCTCAAGCTA
>GU186766|A/chicken/Bac_Lieu/07_10/2007|H5N1|3_630
ATCACTGGAACCATGCGCAGACTTGCAGACCAAAGTCTCCCGCCGAACTTCTCCAGCCTTGAAGACTTTAGAGCCTATGT
>AB934282-Bovine-leukemia-virus-complete-proviral-genome,-host:-Bos-taurus_6527
AGAGATTGTCGCTTCTGCGTGTCGCTCAGTCATTTTTTATAGCCGATTGGGGTTCGCGCCCTTCCGTTGCCTGTGACACA
>MH107229|A/Buteo_buteo/Belgium/3022/2017|H5N8|2_122
AACAGGATATACCATGGACACAGTAAACAGAACACATCAATACTCAGAAAAGGGAAAGTGGACAACAAACACAGAAACCG
>AY532665-West-Nile-virus-strain-B956-polyprotein-gene,-complete-genome_5246
ATTGAGGACGGCTGTGCTGGCACCCACCAGGGTCGTTGCTGCTGAGATGTCTGAGGCCCTGAGAGGACTTCCCATTCGGT
>KY171732|A/chicken/Vietnam/NCVD_15A59/2015|H5N6|4_1008
CCTCTAAGAGAAAGAAGAAGAAAAAGAGGGCTATTTGGAGCTATTGCAGGTTTTATAGAGGGAGGCTGGCAGGGAATGGT
>CY185522|A/black_headed_gull/Republic_of_Georgia/2/2011|H9N1|7_65
CCGAGATCGCGCAGAGACTTGAAGATGTATTTGCAGGAAAGAACACAGATCTGGAGGCACTCATGGAATGGCTAAAGACA
>EU662954|A/chicken/Korea/S21/2004|H9N2|8_0
ATGGATTCCAATACTGTGTCAAGCTTTCAGGTAGACTGCTTTCTTTGGCATGTCCGCAAACGACCCGCAGACCAAGAACT
>GQ907296|A/black_headed_gull/Mongolia/1756/2006|H16N3|6_130
ATAAAGGTGAAATTGCACCAAACACCACACCTCACCCGATTTACAATTGTAGCGACACTGCAATAACAAACAACAACACT
>KM892802|A/chicken/Bali/U8661/2009|H5N1|8_310
GGACTGGTTCATGCTCATGCCCAAGCAAAAGGTGGCAGGTTCCCTTTGCATCAAAATGGACCAAGCAATAATGGATAAAA
>AJ849636-Peste-des-petits-ruminants-virus-complete-genome_13115
ATCACTCCAGTCTCTACATCCACCAACCTAGCCCACCGGTTGAGGGATCGGAGCACCCAGGTGAAATACTCGGGGACATC
>CY135671|A/American_green_winged_teal/Interior_Alaska/10BM05165R0/2010|H4N6|4_252
TTGGAAGCCCAGGCTGTGATCATTTGAATGGTGCAGAATGGGATGTATTCATAGAGCGACCCACTGCTGTGGACACTTGT
>AY532665-West-Nile-virus-strain-B956-polyprotein-gene,-complete-genome_4026
GATGTGTACAGAATTTTGCTACTCATGGTTGGAGTTGGAAGCCTCATCAAAGAAAAAAGGAGCTCTGCAGCAAAAAAGAA
>KY551302|A/American_green_winged_teal/Idaho/AH0006121/2015|H7N9|6_1216
ACAGTGGGTCCTTCATGGACTATTGGGCTGAGGAGGAGTGCTACCGAGCGTGTTTTTACGTGGAGTTAATACGCGGAAGG
>CY126972|A/blue_winged_teal/Alberta/142/1992|H6N8|8_390
ACATCATACTGAAAGCGAACTTCAGTGTGATCTTTGATCGGCTGGAGACACTAATACTGCTCAGGGCTTTCACCGAAGAA
>CY133019|A/American_green_winged_teal/Illinois/10OS3589/2010|H6N2|2_378
ACCCAAGGCCGGCAGACCTATGATTGGACACTAAACAGGAACCAGCCGGCGGCAACTGCATTAGCTAATACTATAGAGGT
>AF077761-Newcastle-disease-virus-strain-LaSota,-complete-genome_14884
GAAATGTTTACAGACACTTCTGTATTGTACTTGACTCGTGCTCAACAAAAATTCTACATGAAAACTATAGGCAATGCAGT
>AF077761-Newcastle-disease-virus-strain-LaSota,-complete-genome_6832
TTGTAGATGATGCTAGTGATGTCACATCATTCTATCCCTCTGCATTTCAAGAACATCTGAATTTTATCCCGGCGCCTACT
>MF146426|A/Bewick_swan/Netherlands/5/2007|H3N6|6_630
GTGGTGTGGTACGGAGGCAGGCCAGTAACAGAAATCCCATCATGGGCAGGAAATATTCTGAGGACTCAAGAGTCAGAATG
>KU311603|A/chicken/HoChiMinh/0190/2014|H9N2|7_455
GCAGATTGCTGACGCACAACATCGGTCCCACAGACAGATGGCGACCACTACCAATCCACTAATTAGGCATGAGAATAGAA
>KX977935|A/black_headed_gull/Netherlands/29/2009|H13N6|5_1054
CATTTGAAGATTTGAGAGTGTCAAGCTTCATTAGGGGAGCAAGAGTGTTACCAAGAGGGCAACTATCCACAAGAGGTGTT
>HM172183|A/bar_headed_goose/Qinghai/1_HVRI/2006|H5N1|6_0
ATGAATCCAAATCAGAAGATAATAACCATCGGATCAATCTGTATGGTAATTGGGATAGGTAGCTTAATGTTGCAAATTGG
>KY604965|A/chicken/Yuhuan/YH14/2016|H1N2|3_930
ATGAAAACATTCTTCGGCTGGAAAGAGCCCAACATCATCAAACCACATGAGAAGGGTATAAACCCCAATTACCTCCTAGC
>MF399551|A/Commom_Teal/Ningxia/474_9/2015|H5N6|7_930
GGAAGGAGTACCGGAGTCTATGAGGGAAGAGTACCGGCAGGAACAGCAGAATGCTGTAGATGTTGACGATGATCATTTTG
>KP009651-African-horse-sickness-virus-isolate-HS-128/06-segment-1,-complete-sequence_2074
GTAAAGAATATTAAAATTTGTGAAGAGCTGGAGAAAAAGGCGGATAGCCGTGATCTGATTTTGGTTTCACCTACAGATGG
>KT887257|A/blue_winged_teal/Louisiana/UGAI14_106/2014|H7N1|2_1860
CGAAGACTATCAGGGAAGGCTTTGTAACCCTCTGAATCCGTTTGTAAGCCACAAGGAGATAGAGTCTGTAAACAATGCTG
>KX979507|A/black_headed_gull/Netherlands/1/2009|H13N2|4_315
GAGAATGGTCATATTTGATTGAAGATCCTTCCGCTCCTCATGGATTGTGCTACCCAGGAGAATTAGACAACAATGGAGAA
>AF077761-Newcastle-disease-virus-strain-LaSota,-complete-genome_1525
CCCCAATCGGGGCCTCCCCCAACTCCTGGGCCATCCCAAGATAACGACACCGACTGGGGGTATTGATGGACAAAACCCAG
>CY093848|A/American_wigeon/California/8763/2008|H6N1|6_1054
TTCATTTAAATACGGTAATGGTGCCTGGATAGGAAGAACTAAAAGTACTAGTTCAAGGAGTGGGTTTGAGATGATCTGGG
>CY140809|A/mallard/Minnesota/AI09_3228/2009|H3N1|3_2016
GTTCAGGCACTTAGAGACAACCTGGAACCTGGTACTTTCGATCTTGGAGGACTATATGAAGCAATCGAGGAGTGCCTGAT
>EU448381-Foot-and-mouth-disease-virus---type-O-isolate-UKG/2366/2007-(IP8)-polyprotein-gene,-complete-cds_122
CCATTTTAGCTGGATTGTGAGGACGAACACTGCTTGCGCACCTCGCGTGACCAGTTAGTACTCTTACCACTCTCCGCCTA
>AF431744-Newcastle-Disease-virus-strain-ZJ1,-complete-genome_4819
TTGCTCACTCCTCTTGGCGACTCCATCCGCAAGATCCAAGGGTCTGTGTCCACGTCTGGAGGAAGGAGACAAAAACGCTT
>AB934282-Bovine-leukemia-virus-complete-proviral-genome,-host:-Bos-taurus_4087
CCGTTCCCCCGCTACGCTGTGTGAAACCTGTCAAAAGCTTAATCCAACTGGAGGAGGAAAGATGCGAACTATTCAGAGAG
>CY127177|A/herring_gull/Delaware_Bay/106/1995|H11N2|4_1536
CCAAACTGAACAGACAAGAAATTGAAGGAGTGAAACTGGATTCCAGTGGCAACGTTTACAAAATACTGTCAATTTACAGC
>MF357722|A/chicken/Alabama/17_008899_11/2017|H7N9|2_1071
GGATACATGTTCGAAAGTAAAAGCATGAAGCTTCGAACACAAATACCGGCAGAAATACTAGCAAGCATTGATCTGAAGTA
>CY110646|A/duck/Fujian/10950/2006|H6N6|4_882
ACATGCCAGACTGTTGAAGGAGTGATAAGAACCAACAAAACATTTCAGAATGTGAGCCCTTTGTGGATAGGAGAATGCCC
>KU646952|A/Anas_platyrhynchos/Belgium/17330cls42/2013|H5N2|4_682
AAGATCGGTACCAGAAATAGCTACTAGACCCAAAGTAAACGGGCAAAGTGGAAGAATGGAGTTCTTCTGGACAATTTTAA
>KX297772|A/aquatic_bird/Korea/w44/2005|H7N3|6_384
TGCTGGTCTTTTGCCCTCGCCCAAGGGGCCCTACTGGGGACTAAACACAGCAATGGAACCATCAAGGACAGGACACCATA
>KY575212|A/green_winged_teal/Mexico_Sonora/829/2009|H6N5|4_1240
TGAGGCTGTCGACCACGAATTTTCAAATCTGGAGAGAAGAATTGACAACCTGAACAAAAGAATGGAGGATGGGTTTCTGG
>KP009674-African-horse-sickness-virus-isolate-HS-04/08-segment-4,-complete-sequence_868
TGAAAACATCGCGGAGGCGTTGTGCACAGATTTTGCTTTAGCTTTGATTAAACATCGAATACCAGAAGAAAGTGATGAAT
>KY644443|A/blue_winged_teal/Guatemala/CIP049H108_02/2012|H14N3|5_372
CTATATGACAAGGAAGAGATCAGAAGAATTTGGCGTCAAGCCAATAATGGAGAGGACGCAACTGCTGGTCTCACCCATTT
>CY094941|A/chestnut_teal/Victoria/1/2004|H3N2|2_2108
TAGTAGTTCATACAGGAGGCCAGTTGGAATTTCTAGCATGGTGGAGGCCATGGTGTCTAGGGCCCGAATTGACGCACGGA
>GU052209|A/duck/England/1/1956|H11N6|1_567
ATAACAAAGGAGAAGAAAGAGGAGCTCCAGGATTGTAAGATTGCTCCTTTAATGGTGGCATACATGTTGGAAAGAGAACT
>KX979107|A/barnacle_goose/Netherlands/1/2011|H6N8|4_1054
TTTTGGAGCCATCGCAGGGTTTATTGAAGGAGGATGGACTGGGATGATAGATGGGTGGTATGGCTATCACCATGAAAATT
>CY186955|A/blue_winged_teal/Ohio/12OS3128/2012|H4N6|8_384
ACGCTGAAAGCAAATTTCAGTGTGATCTTCGATCGGCTGGAGACACTAATACTACTCAGAGCTTTCACAGAAGAAGGAGC
>AB894423-Bovine-viral-diarrhea-virus-2-genomic-RNA,-complete-genome,-strain:-GBK_E+_6344
ACATGCTCGTGTTCGTGCCAACTAGGAACATGGCAGTAGAAACAGCTAAGAAATTGAAGGCAAAAGGGTACAACTCTGGA
>AB934282-Bovine-leukemia-virus-complete-proviral-genome,-host:-Bos-taurus_793
ACTTTCACTTCTGGTGGCCCCACCTCATGTCCACCCGGGAGATTCGGCCGGGTTCCCCTTGTCCTGGCCACCCTAAACGA
>GQ923574|A/avian/Colorado/456648/2006|H5N8|7_594
ATCAAGTGAGCAGGCAGCGGAGGCTATGGAAGTTGCTAGTCAGGCCAGACAGATGGTGCAGGCAATGAGGACCATTGGGA
>KY402019|A/chicken/Hebei/SJZ01/2015|H10N8|4_960
GTGTCCTAAATATGTGAACAGAAGAAGCTTGATGCTTGCAACAGGAATGAGAAACGTACCAGAACTAATACAAGGGAGAG
>AF077761-Newcastle-disease-virus-strain-LaSota,-complete-genome_3599
TTGAGCTGGCAAGGGCCTGTCTCACTATGATAGTCACATGCAAGAAGAGTGCAACTAATACTGAGAGAATGGTTTTCTCA
>CY005084|A/red_knot/NJ/325/1989|H7N7|2_1798
CAGATGGGGGACCAAACTTATACAATATCCGAAATCTCCACATTCCGGAAGTCTGCCTGAAATGGGAGCTAATGGACGAA
>AF075252-Venezuelan-equine-encephalitis-virus-strain-Mena-II,-complete-genome_915
TATTAGTCCAGGTCTGTACGGGAAACCGTCAGGCTATGCTGCCACGATGCATCGCGAGGGATTCTTGTGCTGCAAGGTGA
>AF077761-Newcastle-disease-virus-strain-LaSota,-complete-genome_3782
GGAGTGGAACCCTAGAATACAAGGTGAACTTTGTCTCCTTGACTGTGGTACCGAAGAAGGATGTCTACAAGATCCCAGCT
>CY127180|A/herring_gull/Delaware_Bay/106/1995|H11N2|5_64
AGCAGATGGAAACCAGTGGGGAGCGCCAGAATGCCACTGAAATCAGAGCATCTGTTGGGAGAATGGTCGGTGGAATTGGG
>KJ643753|A/chicken/Bangladesh/18301/2012|H9N2|2_549
CATTTCCAAAGAAAGAGAAGAATAAGGGACAACATGACCAAGAAAATGGTTACACAAAGAACAATAGGGAAGAAGAAACA
>CY202852|A/mallard/Maryland/10OS116/2010|H11N9|6_310
GAAAAGACAATGCGGTAAGGATTGGAGAGGACTCAGATGTTCTAGTAACGAGAGAACCCTATGTCTCCTGTGATCCAGAT
>KP636481|A/American_black_duck/Maine/44411/532/2008|H3N8|7_455
GCAGATTGCTGATTCCCAGCATCGGTCTCACAGACAAATGGTGACCACAACCAATCCACTGATCAGGCACGAGAACAGAA
>CY101650|A/blue_winged_teal/Alberta/121/1990|H4N6|1_1386
ATGGGAATGATTGGAATATTGCCCGACATGACCCCAAGTACTGAGATGTCGCTGAGAGGGATAAGAGTCAGCAAAATGGG
>AB605247-Newcastle-disease-virus-RNA,-segment:-1,-strain:-NDV/Bali-1/07,-nearly-complete-sequence_13359
GAGAGGACAGAGATACTATCTTGTCGTTGTTGTTCCCTCAGGAACCACTGCTTGAGCTTCGTCCGGTACAAGAAATTGGT
>CY191277|A/American_black_duck/Maryland/13OS2956/2013|H11N9|6_1116
TCCAGATCAGGGTATGAGATGCTAAAGGTGCCAAATGCATTGACCGACGATAGGTCAAAACCCACCCAAGGCCAAACAAT
>AF075252-Venezuelan-equine-encephalitis-virus-strain-Mena-II,-complete-genome_1342
CGACCAGACACCCAAACGATCATCAAGGTAAACAGCGATTTCCACTCTTTCGTGCTGCCCAGAATTGGGAGCAGCACCTT
>KT725389-Zaire-ebolavirus-isolate-Ebola-virus/H.sapiens-wt/LBR/2014/Makona-LIBR10214,-partial-genome_2806
CAGTTATAGCCATAATGGTAACTCAATATCTTATTTAGCGATTTATCTAAATTAAATTACATTATGCTTTTATAACTTAC
>AB753215|A/African_Stonechat/Vietnam/8/2009|H9N2|2_1736
TGAAAAAGCTGTGGGAGCAGACCCGTTCGAAGGCAGGATTGTTGGTTTCAGATGGAGGGCCAAACCTGTACAATATCAGG
>KU143258|A/chicken/Wuhan/HAQL16/2014|H5N1|4_1536
TTAAAAAGAGAGGAAATAAGTGGAGTAAAATTGGAGTCAATAGGAGTCTACCAAATACTGTCAATTTATTCAACAGTGGC
>KY130845|A/emperor_goose/Alaska/602/2012|H10N7|6_124
AGCAACAATGACCAAGATAAAAATTGGACATGCACGAGTGTAACACAAAACAACACGACTTTAATTGAAAACACATATGT
>FJ969719-Bluetongue-virus-isolate-South-Africa-serotype-1-segment-1,-complete-sequence_806
TCTTGGTTTGTAAAGATGTGGGGCGTCGGAGCTGATCCGATCGTTGTTTTACAATCTACGGCAGGCGATGACAGGAATTC
>EF492407|A/avian/Israel/584/2005|H9N2|1_1116
AGAGCAACAGCCATTCTAAGGAAAGCAACCAGGAGGCTGATCCAACTGATAGTGAGTGGGAGAGATGAACAATCAATTGC
>KC821235|A/chicken/Guangdong/01/2011|H9N2|6_693
AGAATGCGTTTGCATCAATGGAACTTGTGCAGTAGTAATGACTGATGGGAGTGCATCAGGAAAGGCTGATACTAGAGTAT
>KU201614|A/American_wigeon/Utah/AH0007824/2015|H5N8|2_1922
CAATGCTGTAGTGATGCCAGCTCATGGTCCGGCCAAAAGCATGGAATATGATGCTGTTGCGACCACACACTCATGGGTCC
>AB894423-Bovine-viral-diarrhea-virus-2-genomic-RNA,-complete-genome,-strain:-GBK_E+_2684
GTGCTGAGTTTATGCAGATCAGTGATGGGACAATAGGCCCAGACGTGATAGATATGCCTGATGACTTTGAGTTTGGACTC
>AY532665-West-Nile-virus-strain-B956-polyprotein-gene,-complete-genome_7686
CGCACGCTAGGGGAAGTTTGGAAGGAGAGACTCAACCACATGACGAAGGAAGAATTTACCAGATACAGAAAAGAAGCCAT
>AB934282-Bovine-leukemia-virus-complete-proviral-genome,-host:-Bos-taurus_4453
CCCCACAAGCTCGGGGTTAGTAGAACGGACAAATGGACTGCTCAAACTTCTTCTATCTAAATATCACCTAGACGAACCCC
>GU053192|A/chicken/Korea/MS96_CE6/1996|H9N2|2_693
ACAAAAGATGCAGAAAGAGGCAAATTGAAAAGGCGGGCCATTGCAACACCCGGAATGCAAATCAGAGGATTCGTGTACTT
>AJ965626-West-Nile-virus-strain-PT6.16-polyprotein,-genomic-RNA_9577
AAAGGGGAAAGGACCCAAAGTCAGGACTTGGCTGTTTGAGAATGGGGAAGAGAGACTCAGCCGCATGGCTGTCAGCGGAG
>LC275038|A/bean_goose/Ishikawa/1701A012/2017|H5N6|5_189
GGGAGGCTGATCCAGAACAGCATAACGATAGAGAGAATGGTACTTTCTGCCTTCGATGAGAGAAGGAACAGGTATCTGGA
>KF918477|A/chicken/Cambodia/X0815301/2013|H5N1|3_496
AGGAGAGCAGAGCAAGAATTAAAACAAGACTGTTCACTATAAGACAAGAGATGGCCAGTAGGGGCCTATGGGATTCCTTT
>KF918475|A/chicken/Cambodia/X0815301/2013|H5N1|1_1984
TAAGGCAACCAAAAGGCTTACCGTCCTTGGAAAGGACGCAGGTGCTTTAACAGAGGATCCAGACGAGGGGAAAGCCGGAG
>JQ944706-Rabies-virus-isolate-1352KRA,-complete-genome_2135
GCTTTTCCAAGAAGTACAAGTTTCCCTCTCGATCCTCAGGGATATTCTTATATAATTTTGAGCAGTTGAAAATGAACCTC
>KU289848|A/American_green_winged_teal/Utah/A00461136/2009|H7N1|2_2046
ATCCTCGAAGATGAACAGATGTATCAAAAATGCTGCAATCTATTCGAGAAGTTCTTCCCTAGCAGTTCATACAGGAGGCC
>CY128901|A/American_black_duck/Nova_Scotia/02043/2007|H8N4|1_744
GGAGAAGTGAGGAATGATGATGTTGACCAAAGCTTGATCATCGCTGCAAGGAACATAGTAAGAAGAGCAACAGTATCAGC
>KY644417|A/blue_winged_teal/Guatemala/CIP049H101_29/2011|H4N2|1_186
AAATATCCAATCACAGCAGACAAGCGAATAATGGAAATGATTCCTGAAAGGAATGAACAAGGGCAAACCCTATGGAGCAA
>CY032702|A/American_wigeon/California/HKWF371/2007|H6N5|2_434
GCCGGCTGCAACTGCATTAGCTAATACTATAGAAGTCTTCAGATCGAACGGTCTGACAGCTAATGAATCTGGAAGACTAA
>KR732560|A/bar_headed_goose/Mongolia/X53/2009|H5N1|2_1922
CCATAAGGAAATTGAATCTGTCAATAATGCCATAGTAATGCCAGCTCATGGTCCAGCCAAGAGTATGGAATATGATGCCG
>AY532665-West-Nile-virus-strain-B956-polyprotein-gene,-complete-genome_5063
CATGCCTAATGGTTCATACATAAGCGCCATTGTGCAAGGAGAGAGAATGGAAGAACCGGCACCAGCTGGCTTCGAACCTG
>KU646949|A/Anas_platyrhynchos/Belgium/17330cls42/2013|H5N2|1_1178
AATCGCCGAGGCGATCATAGTGGCAATGGTGTTCTCACAAGAGGACTGTATGATAAAAGCAGTACGAGGTGATCTGAATT
>CY129320|A/American_black_duck/New_Brunswick/02527/2007|H4N6|6_1178
GTTGCACATCAGGTGATAGTAAACAACCAAAACTGGTCAGGGTACTCAGGGGCGTTCATCGATTATTGGGCTGATAGAGA
>AB894423-Bovine-viral-diarrhea-virus-2-genomic-RNA,-complete-genome,-strain:-GBK_E+_9516
GTACAAAGGAAACAACCCAAGAGAGATCAGGGATCTGATGAGCCAAGGAAGAATATTGACGGTTGCTCTAAAAGAGTTGG
>AF004458-Venezuelan-equine-encephalitis-virus-strain-66637,-complete-genome_427
GGAAACTGAGACTATGTGCCTCCACGACGACGAGTCGTGTCGCTACGAAGGGCAAGTCGCTGTTTACCAGGATGTATACG
>MG280508|A/American_wigeon/Maryland/16OS5139/2016|H6N8|3_186
GATGAACGGGGCGAATCAATAATTGTGGAATCCGGCGATCCAAATGCATTACTGAAGCATCGATTTGAGATAATTGAAGG
>AY532665-West-Nile-virus-strain-B956-polyprotein-gene,-complete-genome_9638
CGAGGAGCGTCTCAGTCGCATGGCCGTCAGCGGTGATGACTGCGTGGTGAAACCTTTGGACGACCGCTTCGCCACATCAC
>KT338357|A/American_green_winged_teal/Alaska/386/2014|H1N1|4_806
CTGATAGCACCATGGTATGCCTTCGCACTAAATAAGGGGTCTGRCTCAGGAATTATAACRTCAGATGCTCCAGTCCACAA
>AY532665-West-Nile-virus-strain-B956-polyprotein-gene,-complete-genome_6283
AATGGTGCTTTGATGGACCTCGAACCAACACGATTCTTGAAGACAACAATGAAGTTGAAGTCATCACGAAGTTGGGTGAG
>JX473838-Rabies-virus-isolate-178J09,-complete-genome_1647
AGTAGACAATCTCCCTGAGGACATGAGGCGACTTCACTTGGATGATGGAAAATCGTCCAACCTCGGTGAGATGTCCAAGA
>CY132917|A/American_green_winged_teal/Illinois/10OS1598/2010|H4N8|4_1323
TGAATTATTGGTGGCATTGGAAAATCAACATACTATAGATGTGACGGACTCCGAGATGAACAAACTCTTTGAAAGAGTCA
>KJ568185|A/blue_winged_teal/Ohio/13OS2104/2013|H2N3|4_1071
CGGAGCAATAGCTGGGTTTATAGAAGGCGGATGGCAAGGGATGGTTGATGGCTGGTATGGGTATCATCACAGCAATGATC
>CY125306|A/black_legged_kittiwake/Quebec/02838_1/2009|H13N6|3_1071
AAAAACATGAAAAAGACAAGCCAATTGAAATGGGCGCTTGGTGAGAACATGGCGCCAGAAAAGGTAGACTTTGAGGATTG
>AF077761-Newcastle-disease-virus-strain-LaSota,-complete-genome_3660
TGAGAGAATGGTTTTCTCAGTAGTGCAGGCACCCCAAGTGCTGCAAAGCTGTAGGGTTGTGGCAAACAAATACTCATCAG
>AF077761-Newcastle-disease-virus-strain-LaSota,-complete-genome_11407
GGAGTGCACACAGAGGATAATGAGGCAGAAGAGAAGGCATTGGCTGAATTCTTGCTTAATCAAGAGGTGATTCATCCCCG
>CY041389|A/barnacle_goose/Netherlands/1/2005|H6N2|5_945
CTGCTTCAAAACAGTCAAGTGTTCAGTCTCATTAGACCAAATGAGAATCCAGCACACAAGAGCCAACTGGTATGGATGGC
>KF155002-Rabies-virus-isolate-RV2772,-complete-genome_11285
GGAACTCTGTCGAAAGTGGCTATCATTATAGCCATCATGATAGTTTTCTCCAACCGAGTCTTCAACGTTTCTAAACCCTT
>CY110646|A/duck/Fujian/10950/2006|H6N6|4_315
TGCTACCCTGGAACATTGAATGAGGTAGAAGAATTGAAGGCACTTATTGGATCAGGGGAAAGAGTAGAGAGGTTTGAGAT
>KT717251|A/Anser_fabalis/China/Anhui/S148/2014|H6N2|5_806
AGTGGCCCATAAGTCCTGCTTGCCTGCTTGTGTGTACGGGCTTGCTGTGGCCAGTGGATACGACTTTGAAAGAGAGGGAT
>EU026099|A/avian/NY/118353_1/2001|H7N2|3_1302
GATATTGCCCCAATTGAGTACATTGCAAGTATGAGGAGGAACTATTTTACAGCGGAAGTGTCCCATTGTAGAGCTACTGA
>KJ200644|A/chicken/Guangdong/S1311/2010|H6N6|1_868
GTGGAATAAGAATGGTAGACATTCTTAGACAAAATCCAACTGAAGAGCAAGCTGTGGATATATGCAAGGCAGCCATGGGC
>CY004747|A/blue_winged_teal/ALB/243/1977|H4N6|3_310
ACACCACAGGAGTTGAGAAACCCAAGTTTCTCCCGGATTTATATGACTATAAAGAGAATCGTTTCATTGAAATTGGAGTG
>CY055175|A/aquatic_bird/India/NIV_17095/2007|H11N1|4_1323
GTTCTCTTGGAAAATGAAAAAACATTAGATCTCCATGATTCTAATGTTCGGAACCTCCATGAAAAGGTCAGACGGATGCT
>AY532665-West-Nile-virus-strain-B956-polyprotein-gene,-complete-genome_6466
GGCTCGTTGAGGTGCTCGGGAGAATGCCTGAACACTTCATGGGGAAAACTTGGGAGGCATTGGACACGATGTATGTGGTG
>KU971577|A/chicken/Ivory_Coast/15VIR2742_3/2015|H5N1|3_122
CTTAGAAATCTGCTTCATGTATTCGGACTTCCACTTTATAGATGAACGAGGTGAGTCAATAATCGCAGAATCTGGCGATC
>CY116921|A/avian/Massachusetts/25756/1990|H2N2|2_1638
ACGGCTCAAATGGCCCTTCAACTGTTCATCAAGGATTACAGATACACATATCGGTGTCACAGAGGGGACACACAAATCCA
>AY532665-West-Nile-virus-strain-B956-polyprotein-gene,-complete-genome_1220
AGCTGACCCCGCCTTCGTTTGCAAGCAAGGCGTTGTGGACAGAGGATGGGGAAATGGCTGCGGACTGTTTGGAAAGGGGA
>CY133879|A/American_wigeon/California/2423/2010|H6N1|6_806
GTTGAGTTGAATGCCCCTAATTACCACTATGAGGAGTGCTCTTGTTATCCTGATGCCAGTGAGGTAATGTGTGTATGCAG
>HM145703|A/duck/Fujian/1695/2005|H6N2|1_496
TTGTCTTCCCAAACGAGGTTGGAGCTAGGATATTGACATCAGAGTCACAATTGACAATAACAAAGGAAAAGAAAGACGAG
>KP287643|A/chicken/Jiangxi/1203/2014_mixed_|mixed|4_124
AGGTAACCAACGCTACTGAAACAGTGGAGAGTACAGGCATAAACAGATTATGTATGAAAGGAAGAAAACATAAAGACCTG
>CY047047|A/breeder_duck/France/090045b/2009|H5N3|5_882
GGATATTCTCTGGTCGGAATAGATCCTTTCCGTCTGCTTCAAAACAGCCAAGTCTTCAGTCTCATTAGGCCAAATGAGAA
>AY532665-West-Nile-virus-strain-B956-polyprotein-gene,-complete-genome_732
AGCAGAAGGTCTCTGACAGTCCAGACACATGGAGAAAGTACACTGGCCAACAAGAAAGGAGCTTGGTTGGACAGCACAAA
>JX473840-Rabies-virus-isolate-239K09,-complete-genome_11468
CCCAGCTTCGCAAGACTTCACGACCTATATAACAAACCTATAACTTATTACTTCAGAAAGCAAGTCATTCGAGGGAATAT
>CY191029|A/American_black_duck/Maryland/11OS3898/2012|H2N1|6_930
AGAACTTAGAATATCAAATAGGTTACATATGCAGCGGAATTTTTGGAGATAATCCGCGCCCCAATGATGGAACAGGCAGT
>AB934282-Bovine-leukemia-virus-complete-proviral-genome,-host:-Bos-taurus_5246
ATCATCAGATTTTATTCCTGCATCTCAAACAATGTCATGGAATTTTCACTCTAACCTGGGAGATATGGGGATATGATCCC
>CY088721|A/avian/Japan/8KI0148/2008|H4N2|4_756
AGAGCCTGGGGATTTGATAGTCTTCAACACAATAGGGAATTTAATTGCCCCAAGAGGACATTACAAGTTGAACAATCAGA
>KJ568217|A/American_green_winged_teal/Ohio/13OS1781/2013|H6N8|4_819
TTTGTCAGCACAAATAACAAAGGAGCCGTCTTCAAGTCAAATCTACCAATCGAGAACTGTGATGCTACATGCCAGACTAT
>CY139346|A/American_black_duck/New_Brunswick/00878/2010|H4N9|6_868
ACTTGCACGTGCAGGGATAATTGGCAGGGCTCAAACAGACCGGTAATTCAAATAGATCCAGTGGCGATGACACATACTAG
>KY550942|A/mallard/Kentucky/AH0051806/2016|H7N3|2_1488
TACCGCTATGGATTTGTAGCCAACTTCAGTATGGAGTTGCCCAGCTTTGGGGTGTCCGGGATCAATGAATCTGCAGACAT
>JX465619|A/chicken/Iran/ZMT_101/1998|H9N2|1_310
CTGTGACGTGGTGGAATAGAAATGGACCAACAACAAGTACAGTCCATTATCCAAAGGTCTATAAGACCTACTTTGAAAAA
>CY079269|A/avian/Japan/8KI0068/2008|H3N6|6_682
CCCAAGAGTCAGAGTGTGTGTGCCATAAAGGGATCTGTCCAGTAGTCATGACGGATGGCCCAGCAAACAACAGAGCAGCA
>EF492349|A/avian/Israel/584/2005|H9N2|3_366
ACACGAAGGGAAGTTCACATATACTATCTAGAGAAAGCCAACAAGATAAAAACCGAGAAAACACACATTCACATATTCTC
>AY532665-West-Nile-virus-strain-B956-polyprotein-gene,-complete-genome_5368
TCGTTGATGTCATGTGCCATGCCACCCTCACACACAGGCTGATGTCTCCACACAGAGTCCCCAACTACAACCTGTTCATA
>CY034838|A/chicken/New_York/10508/2005|H7N2|4_768
GACAGGGCAAGTTTCTTTAGGGGAGAATCACTGGGAGTCCAGAGTGATGCTCCTTTGGATTCTAGTTGTAGAGGGGATTG
>KT022282|A/chicken/Guangxi/125C8/2012|H3N2|1_496
AAGAGGCACAAGATGTCATCATGGAGGTCGTTTTCCCAAATGAAGTGGGAGCTAGAATATTAACATCAGAGTCGCAGCTG
>AF077761-Newcastle-disease-virus-strain-LaSota,-complete-genome_10126
AATGGAGTCATTCAGGATAGCATATCCTTGACCAAGAGTATGCTAGCGATGAGTCAACTGTCTTTTAACAGCAATAAGAA
>MG280427|A/blue_winged_teal/Illinois/16OS1724/2016|H3N8|6_930
TGTCTTACAGAGTCGGATACTTATGTGCAGGTCTCCCCAGTGACACCCCTAGAGGAGAAGATAGTCAGTTCACGGGGTCG
>CY101578|A/blue_winged_teal/Alberta/427/1986|H4N6|1_1197
GCAGAAGCAATAATTGTGGCCATGGTATTTTCACAAGAGGACTGCATGATTAAGGCAGTTCGGGGTGATCTGAACTTTGT
>JX473838-Rabies-virus-isolate-178J09,-complete-genome_8357
AGAAAGGCTTTGTATGACGAGGTAGACAAGGTGGAAAATTCAGAGTTTCGAGAGGCAATCCTGTTGTCTAAGACCCATAG
>AF077761-Newcastle-disease-virus-strain-LaSota,-complete-genome_10370
TGATGGGCCTACCTCACTTCTTCGAATGGATTCACCTAAGACTGATGGACACTACGATGTTCGTAGGAGACCCTTTCAAT
>KP413756|A/chicken/Huzhou/3916/2013|H7N3|2_620
GAAGAAGCAGAGGCTGAATAGGAAGAGCTACCTAATAAGAGCACTGACATTAAACACAATGACCAAAGATGCAGAAAGAG
>AF077761-Newcastle-disease-virus-strain-LaSota,-complete-genome_5002
CTTAAAGAGAGCATTGCCGCAACCAATGAGGCTGTGCATGAGGTCACTGACGGATTATCGCAACTAGCAGTGGCAGTTGG
>CY129263|A/American_black_duck/New_Brunswick/02485/2007|H11N9|6_320
TAAGAATTGGGGAGGACTCAGATGTTTTAGTAACGAGAGAACCCTATGTCTCCTGTGATCCGGATGAGTGCAGGTTCTAT
>KR732407|A/chicken/Egypt/096L_NLQP/2009|H5N1|3_62
TGTCGAGCTTGCGGAAAAGGCAATGAAAGAATATGGGGAGGAACCGAAAATTGAAACGAACAAATTTGCTGCAATATGCA
>KU289798|A/American_green_winged_teal/Texas/A00586649/2009|H7N3|8_396
TCATACTGAAGGCGAATTTCAGTGTGATCTTTAATCGGCTGGAGACCCTAATACTGCTCAGAGCTTTCACTGAAGAAGGA
>AJ849636-Peste-des-petits-ruminants-virus-complete-genome_13603
TACAGCAATGTCCATGATTGAGTTGATCACGAGATTCGAGAAAGATCACATGAATGAAATAGCCGCCCTGATTGGCGATG
>AJ849636-Peste-des-petits-ruminants-virus-complete-genome_13542
GACATCTGGTGGAGTTTGTTACCTGGTCAACAAGCCAGCTTTACCATATACTGGCTAAGTCTACAGCAATGTCCATGATT
>KJ568017|A/American_green_winged_teal/Ohio/13OS1869/2013|H10N8|4_1536
ACTTTTGAACAGACTCAACATTAATCCGGTGAAACTCTCTTCTGGGTACAAAGATGTTATATTGTGGTTTAGCTTCGGGG
>KM245333|A/Anthropoides_virgo/Baicheng/219/2013|H9N2|2_248
ACAAACGGATTGTGTATTGGAAGCAATGGCTTTCCGCGAAGAATCTCACCCAGGGATTTTTGAAAACTCGTGTCTCGAAA
>AJ849636-Peste-des-petits-ruminants-virus-complete-genome_12261
TCGATTGGGCAAGTGACCCTTATTCTGCCAACCTACCCTGCGTACAGAGTATAACTCGCCTTCTCAAAAACATCACTGCA
>CY033419|A/American_wigeon/California/HKWF42/2007|H6N1|3_1178
GGACATTGGCGATCTAAAGCAGTATGATAGTGATGAGCCAGAGCCTAGATCGCTGGCAAGCTGGATCCAGAGTGAATTCA
>JN605377|A/duck/Zhejiang/0607_13/2011|H1N2|7_325
TCCATGGGGCCAAAGAGGTTGCACTCAGTTACTCAACCGGTGCACTTGCTAGTTGCATGGGTCTCATATACAACAGGATG
>KF155002-Rabies-virus-isolate-RV2772,-complete-genome_6100
TCAAAGTTCCAACTGTCTTTTTGACAGAAACTATACACTCATGCTAAAAGATCTTTTCTTGTCTCGCTTCAACTCTTTAA
>CY109795|A/duck/Fujian/1565/2007|H6N6|5_868
ACTTTGAGAGAGAGGGGTACTCTCTGGTTGGAGTAGATCCTTTCCGTCTGCTTCAGAACAGCCAAGTTTTCAGTCTCATT
>EU735816|A/chicken/PA/298101_4/2004|H2N2|2_1488
ACAAGCTTTTTCTATCGCTATGGATTTGTAGCCAACTTTAGCATGGAGCTGCCCAGTTTCGGAGTATCTGGGATCAATGA
>KP636484|A/Anas_platyrhynchos/Spain/1877/2009|H7N2|2_1098
CAAGTACCGGCAGAAATGCTTGCAAACATTGATTTGAAATATTTCAATGAATCAACGAAAAAGAAAATCGAGAAAATAAG
>HM570065|A/Anas_platyrhynchos/Belgium/12827/2007|H3N8|1_189
GATAATGGAGATGATCCCCGAAAGAAATGAGCAAGGTCAAACTCTCTGGAGCAAAACAACTGATGCTGGATCAGACAGAG
>KT717280|A/Anser_fabalis/China/Anhui/L144/2014|H6N1|2_1674
TACCGGTGCCACAGAGGTGATACACAAATTCAAACGAGGAGGTCATTCGAGCTGAAGAAGCTGTGGGAGCAGACCCGTTC
>CY187129|A/American_green_winged_teal/Wisconsin/12OS3031/2012|H11N9|6_1116
TCAAGATCTGGATATGAGATGTTAAAGGTGCCAAATGCATTGACCGACGATAGGTCAAAACCCACGCAAGGCCAAACAAT
>KU201614|A/American_wigeon/Utah/AH0007824/2015|H5N8|2_992
GTGGTTTAGAAATGTGTTAAGTATTGCCCCTATAATGTTCTCCAACAAAATGGCAAGATTAGGGAAAGGATACATGTTCG
>HG426479-Bovine-viral-diarrhea-virus-2,-complete-genome,-isolate-D37-13-2_Dup(-)_976
AGATAGTAAAACCAGACCCCCTGACGCAACTATAGTAGTGGAGGGGGTTAAGTACCAGGTGAAGAAGAAAGGAAAGGTAA
>FJ969719-Bluetongue-virus-isolate-South-Africa-serotype-1-segment-1,-complete-sequence_558
ATCAGGGGAATAGAGATTTATCAAATCTTGAAGATTTTCAAGTTGCATACACTACGCCGCTTTTGTTTGAAATGTGTTGC
>LC167525|A/duck/Vietnam/HU3_567/2015|H5N1|3_1364
AGTGTCTCATTGCAGGGCCACTGAATACATAATGAAGGGGGTGTATATAAACACGGCCCTATTGAATGCATCCTGTGCAG
>AB362483-Rabies-virus-viral-cRNA,-complete-genome,-strain:-BR-Pfx1_1464
TATCCACCATGAAAAAAACTAACACCCCTCCTTTCGAACCATCCCAAATATGAGCAAGATCTTTGTCAATCCTAGTGCAA
>CY079269|A/avian/Japan/8KI0068/2008|H3N6|6_930
GAAATGATGACCCACACGAGCAAGTATTTGTGCTCGAAGGTCCTAACCGATACAAGTCGCCCCAATGATCCCACTAATGG
>KU646955|A/Anas_platyrhynchos/Belgium/17330cls42/2013|H5N2|7_390
ATATACAATAGGATGGGAACAGTGACCACAGAAGTGGCTTTTGGCCTAGTGTGTGCCACCTGCGAGCAGATTGCTGATTC
>KM222573|A/duck/Shanghai/SH3/2013|H3N2|5_806
GGTGGCCCATAAGTCCTGTCTGCCTGCTTGTGTATATGGACTTGCTGTAGCCAGTGGATATGACTTTGAAAGAGAAGGAT
>MF046523|A/American_black_duck/Alberta/238/2016|H1N1|4_189
ATAGCTCCTTTACAATTGGGGAAGTGTAATGTAGCAGGGTGGCTCCTGGGCAATCCAGAATGTGATCTTCTACTCACTGC
>MF613813|A/American_black_duck/Alberta/118/2016|H10N7|6_64
TACTAATAGGAATATCCAATGTGGGACTGAATGTCTCACTACACTTAAAGGGAAGCAATGACCAAGATAAAAATTGGACA
>KY818816|A/chicken/Tennessee/17_007431_3/2017|H7N9|1_1116
AGAGCAACGGCCATACTCAGGAAGGCAACCAGAAGGCTGATCCAGCTAATAGTAAGTGGAAGAGATGAACATTCAATTGC
>CY098530|A/aquatic_bird/Korea/W69/2005|H6N5|2_244
TGAGGATAACGAACCGAGTGGGTATGCACAAACAGATTGTGTACTGGAAGCAATGGCTTTCCTTGAAGAATCCCACCCAG
>FJ183370-African-horse-sickness-virus-1-strain-HS29/62-VP6-gene,-complete-cds_520
CCAAGGAGGACTCGTTGCTAAGAGTAGTGAATGTGGCGGGGAACCATTGGATAGGACAGGCGGCTGCAGCGGAAATTCAA
>KY575193|A/American_wigeon/Mexico_Sonora/769/2008|H9N2|1_1426
TGACCCCAAGTACTGAAATGTCGCTGAGGGGAATAAGAGTCAGTAAGATGGGAGTGGATGAATACTCCAGTACAGAGCGG
>AY241588|A/avian/NY/118353_1/2001|H7N2|7_585
AGCGAACAAGCAGCAGAGGCTATGGAGGTTGCCAGTCAGGCTAGGCAGATGGTACAGGCAATGAGGACCATCGGGACTCA
>KF259209|A/common_teal/Hong_Kong/MPD322/2007|H11N9|4_1134
GACAAGGAGTCAACTCAGAAGGCAATAGACCAGATAACGTCCAAAGTAAATAATATCGTCGACAGAATGAATACAAATTT
>KF155002-Rabies-virus-isolate-RV2772,-complete-genome_3050
CTTCAGACACAAAGGTCTGAAGAGGACAAAGACTCTTCTCTGCTTCTAGAATAATCAGACTATATCCTGCAGGTTTATCA
>KM251485|A/Anas_crecca/Hubei/Chenhu1623_5/2014|H5N6|6_1152
ACCGACACTCAATCGGGGGCAATCTCACACCAGATTATTGTCAACAACCAGAATTGGTCAGGGTACTCTGGGGCATTCAT
>MG279957|A/American_wigeon/Ohio/16OS3665/2016|H3N8|1_558
AAAAGAAAAGAAGGAAGAGCTCCAGGACTGCAAGATTGCCCCTTTGATGGTTGCATATATGCTAGAGAGAGAATTGGTCC
>GQ506455-Bluetongue-virus-strain-NET2007/01-segment-5,-complete-sequence_819
GCTTTTTGGAAGGGTTCCAACAGGTGAGTTTCCATTACATCAGATGATGCTGATAAGACGCGATTTCCCAACGCGCGATC
>HG426479-Bovine-viral-diarrhea-virus-2,-complete-genome,-isolate-D37-13-2_Dup(-)_8296
TAAGGGGTGGGAAGCAAAAGAGCTCGCAGAAAAAACAGCTGGCCGCAACCTATTCACATTGATCATGTTTGAAGCTTTTG
>FJ969724-Bluetongue-virus-isolate-South-Africa-serotype-1-segment-6,-complete-sequence_1134
CAAGACGGTGAAGATTGAGGAACATGTGGGAAATGATTCGGTTTTTAAGACAAAATTAGTTCGCGATGAACAAATTGGCA
>CY134414|A/cinnamon_teal/California/225/2011|H11N9|1_1116
AGGGCAACAGCCATTCTCAGGAAAGCAACCAGAAGACTGATCCAGTTAATAGTGAGTGGGAGAGACGAGCAGTCAATTGC
>KU881705|A/Anseriformes/Anhui/L25/2014|H1N1|5_1260
GAAAGAGCAACCATTATGGCGGCGTTCACCGGGAATACTGAGGGCAGAACATCAGACATGAGGACTGAAATCATAAGGAT
>EF492309|A/avian/Israel/584/2005|H9N2|5_1302
GGCAGAACATCAGACATGAGGACTGAAATCATAAAAATGATGGAAAGTGCCAAGCCAGAAGATGTGTCCTTCCAGGGGCG
>KY584001|A/American_green_winged_teal/Ohio/15OS3630/2015|H1N1|1_1426
GGGGAATAAGAGTCAGTAAGATGGGAGTAGATGAATATTCCAGCACAGAGCGAGTAGTGGTAAGCATCGACCGGTTTTTA
>KY575195|A/American_wigeon/Mexico_Sonora/769/2008|H9N2|3_496
AAGCAGACTACACTCTTGATGAAGAAAGTAGAGCAAGGATCAAAACTAGACTATTCACCATAAGGCAAGAAATGGCCACT
>MG021171|A/duck/Jiangshu/YZ916/2016|H3N2|2_1364
TCATGAGGGAATACAAGCCGGAGTGGATAGGTTCTATAGGACCTGTAAACTGGTTGGAATCAACATGAGCAAGAAGAAAT
>CY088721|A/avian/Japan/8KI0148/2008|H4N2|4_567
TGCGAGGCTTTACATCTGGGGAGTTCATCACCCTTCAACAGACACTGAGCAAACCAACCTGTACAAGAATAATCCTGGTA
>CY144578|A/American_black_duck/North_Carolina/1321373/2004|H3N2|1_1488
GAGAGAGTGGTAGTGAGCATTGACCGATTTTTAAGAGTCCGGGACCAACGAGGGAACGTGCTATTGTCGCCTGAAGAAGT
>AB934282-Bovine-leukemia-virus-complete-proviral-genome,-host:-Bos-taurus_2196
CGGGACGTCCTCTCCCGCCTACAGGCCTCTATCTCCATACCTGAGGAAGTACGCCCCCCTGTGGTAGGCGTCTTGGATGC
>MF146704|A/black_headed_gull/Netherlands/14/2012|H13N6|8_252
CATTAAAGATGAATATTGCCTCAACGCCTACCTCACACTACATGACTGACATGACTCCAGAGGAGATGTCAAAAGAATGG
>KR063676|A/chicken/Egypt/A10351A/2014|H5N1|2_1550
GGAATTAATGAATCAGCCGACATGAGCATTGGTGTCACAGTGATAAAGAACAATATGATAAATAACGACCTTGGGCCAGC
>AB934282-Bovine-leukemia-virus-complete-proviral-genome,-host:-Bos-taurus_915
AGAAGAACAACCCCCCCCTTATGACCCCCCCGCCATTCTGCCAATCATATCTGAAGGGAATCGCAACCGCCATCGTGCTT
>AB934282-Bovine-leukemia-virus-complete-proviral-genome,-host:-Bos-taurus_1220
GTTTTAACCCCCAAAACGGGACCCTAACCCAACAATCAGCTCAGCCCAACGCCGGGGATCTTAGAAGTCAATATCAAAAC
>MH135714|A/laughing_gull/Delaware_Bay/409/2017|H3N8|3_1550
ATACTGATGTGGTAAACTTTGTGAGCATGGAATTTTCTCTCACTGACCCGAGACTAGAACCGCACAAATGGGAAAAGTAC
>CY139550|A/American_black_duck/New_Brunswick/00998/2010|H12N6|4_1449
AATTCTGCATAAATGTGACAACAATTGCATGGACACAATCAGAAATGGGACATACAATCACCAGGAGTATGAGGAAGAAA
>AB934282-Bovine-leukemia-virus-complete-proviral-genome,-host:-Bos-taurus_5612
ACCCTTCCCAGAGGTTGTTGTTCAATGTTTCTCAAGGCAACGCCTTGTTATTACCTCCTATCTCCCTGGTTAATCTCTCT
>AJ880277-Pigeon-paramyxovirus-1,-complete-genome_5368
ATACTGTATGACTCACAGACTCAACTCTTGGGCATACAGGTAAATTTACCCTCAGTCGGGAACCTTAACAATATGCGTGC
>AB934282-Bovine-leukemia-virus-complete-proviral-genome,-host:-Bos-taurus_5002
GACCAAATACTAGAGGCTCATAATCAGTCACCTTTCTGTGCCAAGTCTCCCAGATACACCTTGGACTCTGTAAATGGCTA
>MF146830|A/black_headed_gull/Netherlands/43/2008|H16N8|1_1302
CAACGGCTGAATCCTATGCACCAGCTTCTAAGACACTTTCAAAAAGACGCGAAGGTGTTGTTTCAAAATTGGGGAGTTGA
>JX473840-Rabies-virus-isolate-239K09,-complete-genome_6649
GGGCTTTGATAAGTACTCCAAGTGGTATCTGGATTCTCGATTTCTTGCCCGAGACCATCCTTTGACTCCTTATATCAAAA
>CY187071|A/lesser_scaup/Wisconsin/12OS4408/2012|H1N8|6_434
CTCCAATGGCACAGTGAAAGACCGGAGCCCCTATAGAACTCTAATGAGTGTAGAAATAGGGCAATCACCCAATATTTACC
>KM113248|A/chicken/Fujian/C1239/2009|H9N2|7_0
ATGAGCCTTTTAACCGAGGTCGAAACGTACGTTCTCTCTATCATCCCATCAGGCCCCCTCAAAGCCGAAATCGCGCAGAG
>KM113273|A/chicken/Fujian/C1161/2013|H9N2|4_1116
GCTGCAGATAGAGACTCAACTCAAAAGGCAATTGACAAAATAACGTCCAAAGTAAATAATATAGTCGACAAAATGAACAA
>CY132917|A/American_green_winged_teal/Illinois/10OS1598/2010|H4N8|4_1197
TCTCATTGAGAAAACAAATGAGAAATATCACCAAATTGAAAAGGAATTTGAACAAGTGGAGGGGAGAATTCAAGACTTGG
>AY705373-Rabies-virus-strain-SHBRV-18,-complete-genome_1525
TTTGTCAATCCAAGTGCGATCAGGGCAGGTTTGGCTGATCTAGAGATGGCAGAGGAAACTGTAGATCTAATTGCTAGGAA
>CY149572|A/black_scoter/Maine/276/2011|H10N7|4_1071
AGGGATGGTAGATGGTTGGTATGGTTTCCGACACCAAAATGCCCAAGGTACTGGCCAAGCTGCGGATTACAAAAGTACTC
>KM113244|A/chicken/Fujian/C1239/2009|H9N2|3_427
CACACATCCACATATTCTCATTCACTGGAGAAGAGATGGCCACCAAAGCAGACTACACCCTTGATGAAGAGAGCAGGGCA
>EU742889|A/chicken/FL/90348_4/2001|H7N2|7_832
GTGGATTCTTGATCGCCTTTTTTTCAAATGCGTTTATCGTCGCCTTAAATACGGGTTGAAAAGAGGGCCTTCTACGGAAG
>CY179813|A/black_duck/Alabama/748/1975|H6N2|6_992
ATAGCTCCAGCAGCAGCAACTGCAGGGATCCTAATAATGAGAGAGGGAACCCAGGAGTGAAAGGGTGGGCCTTTGACAGT
>KF881566|A/chicken/Egypt/S3802B/2011|H5N1|3_610
GCGAAGAAACAATTGAAGAAAAATTTGAAATCACTGGAACCATGCGCAGACTTGCTGACCAAAGTCTCCCACCGAGCTTC
>KY284408|A/American_black_duck/Ohio/16OS0658/2016|H7N3|6_1105
CTAGCGGTAGATCAGGCTTTGAAGTTATCAAAGTCACAGAGGGGTGGATCAACTCTCCCAACCATGCCAAATCAATTACA
>CY179816|A/black_duck/Alabama/748/1975|H6N2|3_315
AAACCGAAGTTTCTCCCAGATCTATATGACTACAAGGAGAACAGATTCATTGAGATTGGAGTGACAAGGAGAGAAGTCCA
>CY076097|A/American_coot/California/20181_006/2007|H10N3|8_660
CAAAACAGAAACGGAAAATGGCGAGAACAGTTGAGTCAGAAGTTTGAAGAAATACGTTGGCTGATTGAAGAAGTAAGGCA
>CY138152|A/black_headed_gull/Iceland/713/2010|H16N3|1_1323
CACTTCCAAAAAGACGCGAAGGTGTTGTTTCAAAATTGGGGAGTTGAGCCCATCGACAACGTTATGGGGATGATAGGAAT
>KP762509|A/chicken/Jiangsu/2477/2014|H5N1|4_1116
GGTACCACCACAGCAATGAACAGGGAAGTGGTTACGCTGCAGACAAAGAATCTACTCAAAAGGCGATAGACGGAGTCACC
>CY004960|A/blue_winged_teal/Alberta/293/2003|H4N6|1_930
CCGACAGAGGAACAAGCCGTAGACATATGCAAGGCAGCAATGGGATTGAGGATTAGCTCATCTTTCAGCTTCGGTGGTTT
>MF146426|A/Bewick_swan/Netherlands/5/2007|H3N6|6_756
GCAAACAATAGGGCAGCAACTAAGATAATCTACTTCAAAGAAGGAAAGATAAAGAAAATTGAGGAACTGGCAGGGAATGC
>KP416688|A/chicken/Jiangxi/36277/2013|H9N2|3_1464
TGCAGAACCAAGGAAGGAAGACGAAAAACAAACCTGTATGGGTTCATTATAAAAGGAAGATCTCATTTGAGGAACGACAC
>CY041277|A/Bewick's_swan/Netherlands/5/2007|H9N2|5_1152
GACTCCAGTACTCTTGAATTGAGAAGCAGATATTGGGCCATAAGAACCAGGAGCGGAGGAAACACCAACCAGCAGAGAGC
>CY047521|A/blue_winged_teal/Alberta/11646/2005|H3N8|7_455
TGTGAGCAGATCGCTGACTCCCAGCATCGGTCTCACAGACAAATGGTGACAACAACCAACCCACTGATCAGACATGAAAA
>CY076981|A/Bewick's_swan/Netherlands/1/2007|H1N5|3_1302
AATTGAGCACATTGCAAGTATGAGAAGAAATTATTTCACGGCAGAAGTATCCCATTGCAGAGCTACTGAATACATAATGA
>AY532665-West-Nile-virus-strain-B956-polyprotein-gene,-complete-genome_6771
GGCATGCTCCTGCTTTCCCTGCTGCTCATGATTGTTTTGATTCCGGAGCCGGAAAAGCAGCGCTCACAGACTGACAACCA
>KP090446|A/chicken/Jiangxi/NCDZT1126/2014|H5N6|3_62
CATCGAGCTTGCGGAAAAGACAATGAAAGAGTATGGGGAAAGTCCAAAAATCGAGACGAACAAATTTGCCGCAATATGCA
>CY196019|A/American_green_winged_teal/Interior_Alaska/11BM00293/2011|H10N5|6_378
ACAGAATGTAGGACTTTTTTCCTAACGCAAGGTGCCCTATTGAATGATAAACACTCCAACAATACAGTAAAAGATAGGAG
>KY644479|A/blue_winged_teal/Guatemala/CIP049H109_14/2012|H3N3|1_744
TGGGAGCAAATGTACACCCCGGGAGGGGAAGTGAGGAATGACGATGTTGATCAAAGCTTGATTATCGCTGCTAGGAACAT
>AF004458-Venezuelan-equine-encephalitis-virus-strain-66637,-complete-genome_3111
CTGCAGGCATAGACATGACCACTGAACAATGGAACACTGTGGATTATTTCGAAACGGACAAAGCTCACTCAGCAGAGATA
>CY129094|A/American_black_duck/New_Brunswick/02649/2007|H3N6|4_896
CACTCCTAATGGTAGCATCCCCAATGACAAGCCCTTTCAAAATGTAAATAAAATTACCTATGGGGCATGTCCCAAATATG
>AF004458-Venezuelan-equine-encephalitis-virus-strain-66637,-complete-genome_4026
GATGCGCACCCTCATATCATGTGGTGCGAGGGGACATTGCCACGGCCACCGAAGGAGTGATCATAAATGCTGCTAACAGC
>CY127053|A/herring_gull/Delaware_Bay/77/1994|H6N8|3_378
ACCAGAAGGGAGGTCCATATATACTATTTAGAAAAGGCCAACAAGATAAAATCTGAGAAAACACACATCCACATCTTTTC
>CY191275|A/American_black_duck/Maryland/13OS2956/2013|H11N9|4_124
AATTGAGAGTAATGTCACGGTTACTAGCTCAGTCGAACTGGTTGAGAATGAGCACACTGGGTCTTTCTGCTCAATCGATG
>AY532665-West-Nile-virus-strain-B956-polyprotein-gene,-complete-genome_10797
AACCAGGGAGAAGGGACTAGAGGTTAGAGGAGACCCCGCGTTAAAAAGTGCACGGCCCAACTTGGCTGAAGCTGTAAGCC
>AY532665-West-Nile-virus-strain-B956-polyprotein-gene,-complete-genome_10492
AAATAGGATTTATTGAGAATGGAAGTCAGGCCAGATTAATGCTGCCACCGGAAGTTGAGTAGACGGTGCTGCCTGCGGCT
>CY130472|A/American_green_winged_teal/Interior_Alaska/10BM04207R0/2010|H3N6|5_576
GCAGTGAAAGGAGTTGGAACAATGGTTATGGAATTGATCCGGATGATCAAGCGTGGGATCAACGATCGGAACTTCTGGAG
>CY125307|A/black_legged_kittiwake/Quebec/02838_1/2009|H13N6|2_1830
CTGAAATGGGAGCTAATGGATGAAGACTATCAGGGAAGACTCTGCAATCCTCTGAATCCATTTGTCAGCCACAAAGAAAT
>CY139414|A/American_black_duck/New_Brunswick/00914/2010|mixed|6_1040
GGAGTTAAGGGATTTGGATTCAGACAGGGCAATGATGTATGGATGGGAAGAACCATTAGCAGAACATCAAGATCAGGGTT
>CY135671|A/American_green_winged_teal/Interior_Alaska/10BM05165R0/2010|H4N6|4_1134
CGGCTGCAGATCTCAAGTCAACTCAGGCAGCTATTGACCAAATTAATGGGAAATTGAATCGTCTCATTGAAAAGACGAAT
>CY004013|A/blue_winged_teal/ALB/48/1978|H6N5|6_640
AGTGCCAACAGATGTGGTGAGGTCATGGAGAAAGCAAATTCTAAGAACACAAGAATCGTCATGTGTGTGTATGAATGGGA
>CY129178|A/American_black_duck/New_Brunswick/02715/2007|mixed|6_868
TTAAATGCATTTGCAGGGACAATTGGAAAGGTGCAAATAGACCAGTAATTACCATAAACCCAACAACGATGACCCATACG
>AY532665-West-Nile-virus-strain-B956-polyprotein-gene,-complete-genome_9028
TCTACAACATGATGGGAAAGAGAGAGAAGAAGCCTGGAGAGTTCGGCAAAGCTAAAGGCAGCAGAGCCATCTGGTTCATG
>CY004744|A/blue_winged_teal/ALB/243/1977|H4N6|6_693
ACTCAGGAATCAGAATGCGTATGCCATAATGGAATATGCCCCGTAGTGATGACGGATGGCCCAGCTAATAACAGAGCAGA
>CY139346|A/American_black_duck/New_Brunswick/00878/2010|H4N9|6_1178
AAGGCCAAACAATCGTGTTAAACACTGACTGGAGTGGCTACAGTGGATCCTTCATGGACTATTGGGCAGAAGGAGAGTGC
>KX977884|A/bewicks_swan/Netherlands/8/2009|H6N8|4_434
GAGTAGACACCAGCAGTGGGGTAACAAAAGCTTGCCCTTATAACACTGGTTCATCTTTCTACAGAAACCTCCTATGGATA
>AF077761-Newcastle-disease-virus-strain-LaSota,-complete-genome_10553
GGACAATGATCTCAATTGCTGCAATCCAACTTGCTGCAGCTAGATCGCATTGTCGTGTTGCCTGTATGGTACAGGGTGAT
>AF077761-Newcastle-disease-virus-strain-LaSota,-complete-genome_10187
CTTTTAACAGCAATAAGAAACGTATCACTGACTGTAAAGAAAGAGTATCTTCAAACCGCAATCATGATCCGAAAAGCAAG
>AF077761-Newcastle-disease-virus-strain-LaSota,-complete-genome_9821
TTGCCTCGTTTAGGCGGAACCTTCTCTCCGAAGACCAGAAGAAACATGTAAAAGAAGCAACTTCGACTAATCGCCTCTTG
>AF077761-Newcastle-disease-virus-strain-LaSota,-complete-genome_11041
AACAATTCGCACCCCGATCTTAATCAGTCGTGGATTGAGGACATCTCTTTTGTGCACTCATATGTTCTGACTCCTGCCCA
>AF077761-Newcastle-disease-virus-strain-LaSota,-complete-genome_10919
CCAACATTGCCTCTACTGTAGCACGGCTATGCGAGAACGGGCTTCCCAAAGACTTCTGTTACTATTTAAACTATATAATG
>AF077761-Newcastle-disease-virus-strain-LaSota,-complete-genome_10675
TCTCCGGAGATGGTGTTGACACAGTTGCATCAAGCCAGTGATAATTTCTTCAAGGAATTAATTCATGTCAATCATTTGAT
>AF077761-Newcastle-disease-virus-strain-LaSota,-complete-genome_9638
TATATGGGAAGGTCATTGGGCAACTACATGCAGATTCAGCAGAGATTTCACACGATATCATGTTGAGAGAGTATAAGAGT
>CY094240|A/mallard/California/10064/2008|H1N6|5_320
CAGAAGGAGAGATGGTAAATGGATGAGAGAGTTAATCCTATATGACAAAGAAGAGATCAGAAGAATTTGGCGTCAAGCTA
>CY080122|A/mallard/Interior_Alaska/8BM2102/2008|H1N1|1_882
GGAGATATAAGGATGGTAGACATTCTTCGACAAAATCCAACAGAGGAACAAGCCGTGGACATATGCAAAGCAGCAATGGG
>KX714424|A/American_green_winged_teal/Alaska/137884/2009|H1N1|2_1116
GGCAGAAATGCTGGCAAGTATTGATTTGAAATATTTCAATGAGTCAACAAGGAAGAAAATAGAGAAAATAAGGCCTCTCC
>AF077761-Newcastle-disease-virus-strain-LaSota,-complete-genome_8784
AGAGAAGAAACTGCTGGGGTCATCTTGGTCTAACAATGTCCCCCGGTCAGAGGAGTTCAGCAGCATTCGTACGGATCCGG
>AF077761-Newcastle-disease-virus-strain-LaSota,-complete-genome_8723
AGAAGATCCAAATTCACAACACGAGATATGGAGAACTGTTCACAAGGCTGTGTACGCATATAGAGAAGAAACTGCTGGGG
>AF077761-Newcastle-disease-virus-strain-LaSota,-complete-genome_8540
AATGGAAAAAAATACTTGAATCGGCCTCTCCTGATACTGAGAGAATGATAAAACTCGGAAGGGCAGTACACCAAACTCTT
>KP009651-African-horse-sickness-virus-isolate-HS-128/06-segment-1,-complete-sequence_549
TTTTGAGCAGAATTTTAGGGATTTGTCACAGATTAACGAATACGGTTACTGTTACTCAAGTCCATTATTATTTGAGATGT
>AF077761-Newcastle-disease-virus-strain-LaSota,-complete-genome_12932
TTCATTCAAGGTTACATGCAGTGGGCCTGGTCAACCATGACGGATCACACCAACTTGCAGATACGGATTTTATCGAAATG
>AF077761-Newcastle-disease-virus-strain-LaSota,-complete-genome_12810
CCAACTCTATTACCTGAGAGTAAGAGGCCTAGACAATATTGTCTTATATATGGGTGATTTATACAAGAATATGCCAGGAA
>AJ849636-Peste-des-petits-ruminants-virus-complete-genome_6405
AGATAGAAGCTATAACATACAACATTGGGGCACAGGAGTGGTATACTACTATCCCTAAATATGTAGCCACTCAGGGGTAT
>AJ849636-Peste-des-petits-ruminants-virus-complete-genome_5612
GGGATTGTAGGAACAGGGAGTGCCAGCTACAAGGTGATGACTAGGCCAAGCCACCAAACTCTGGTTATAAAGTTAATGCC
>KP636478|A/American_black_duck/Maine/44411/532/2008|H3N8|4_1449
AAAATATACCACAAATGTGACAATTCATGTATAGAGTCAATCAGAAACGGGACCTATGATCATGACATATACAGGGATGA
>AF077761-Newcastle-disease-virus-strain-LaSota,-complete-genome_14091
CATGCATTCTGTAAGGGAGGGCGGGGTAGTAATCATCAAAGTGTTGTATGCAATGGGATACTACTTTCATCTACTCATGA
>AF077761-Newcastle-disease-virus-strain-LaSota,-complete-genome_12017
CACATGTAAAGGCTGCCCTAAGGGCATCATCCGTGTTGATCTGGGCTTATGGGGATAATGAAGTAAATTGGACTGCTGCT
>AF077761-Newcastle-disease-virus-strain-LaSota,-complete-genome_11346
TGTTCTTAAGAAACATACGCAAAGAGTCCTATTTGAAACTTGTTCAAATCCCTTATTGTCTGGAGTGCACACAGAGGATA
>AF077761-Newcastle-disease-virus-strain-LaSota,-complete-genome_11163
TAGAAATATCGGTGACCCGGGGACTACTGCTTTTGCAGAGATCAAGCGACTAGAAGCAGTGGGATTACTGAGTCCTAACA
>AF077761-Newcastle-disease-virus-strain-LaSota,-complete-genome_11102
ATGTTCTGACTCCTGCCCAATTAGGGGGACTGAGTAACCTTCAATACTCAAGGCTCTACACTAGAAATATCGGTGACCCG
>KP636478|A/American_black_duck/Maine/44411/532/2008|H3N8|4_252
GCCCTACTGGGAGACCCCCACTGTGATGTATTCCAAGACGAAACCTGGGACCTTTATGTGGAACGTAGCAGCGCATTCAG
>AF077761-Newcastle-disease-virus-strain-LaSota,-complete-genome_11834
GTGTAAGCGGAGGGTGTACAAGATGTGACAGCGGAGATGAACAATTTACTTGGTTCCATCTTCCAAGCAATATAGAATTG
>CY094187|A/mallard/California/8834/2008|H5N9|2_126
ACCATGGACACTGTTAACAGAACACATCAATATTCAGAAAAGGGAAAATGGACAACAAACTCGGAGACTGGAGCACCCCA
>KP009664-African-horse-sickness-virus-isolate-HS-28/08-segment-4,-complete-sequence_1240
GAATATGCGGAACGCTGCGTTTATGCATGATGTATATCGAGTAGTCGAAAAAAGTTTTATTTCTACCCTGTGGGTCTCGA
>AJ849636-Peste-des-petits-ruminants-virus-complete-genome_12383
TTGTTTCATGAGGGGAGTAGAGATGAAGACGAGGAGCTTGCAAGTTTCTTAATGGATCGGCATATAATTGTTCCAAGAGC
>KX598465|A/chicken/Guangdong/SIC37/2015|H9N2|4_682
GGCCTCTTGTCAACGGTTTGATGGGAAGAATTAATTATTATTGGTCGATTTTGAAACCAGGTCAAACACTGCGAATAAAA
>AJ849636-Peste-des-petits-ruminants-virus-complete-genome_976
CGGGGAATTGTCCACTATTGAATCCTTGATGAACTTGTATCAACAGCTAGGAGAGGTTGCACCCTACATGGTAATTCTCG
>AF077761-Newcastle-disease-virus-strain-LaSota,-complete-genome_1830
CAGGGCAAGTCTCCCGAGTCTCTGCTCTCTCCTCTACCTGATAGACCAGGACAAACATGGCCACCTTTACAGATGCAGAG
>KT266990|A/chicken/Guangxi/129/2013|H6N6|4_1426
AAGGGACAATGCTAATGACCTAGGGAACGGGTGCTTTGAATTTTGGCATAAGTGTGACAATGAATGTATGGAGTCTGTCA
>KJ200715|A/chicken/Hunan/S4495/2010|H6N6|2_1281
CAAAAGAGGTACACCAAAACCACGTACTGGTGGGACGGACTCCAATCCTCAGATGACTTCGCTCTCATAGTGAATGCACC
>GU053485|A/mallard/Maryland/470/2002|H6N2|8_462
TCACTGAAGAAGGAGCAATCGTCGGCGAAATTTCACCATTGCCTTCCCTTCCAGGACATACTGACGAGGATGTCAAAAAT
>KU289836|A/American_green_winged_teal/Utah/A00461135/2009|H7N1|6_448
AAGACAGAAGCCCCTATAGAACCCTAATGAGCTGCCCCGTTGGTGAAGCTCCTTCTCCATACAATTCAAGGTTTGAGTCT
>KU289813|A/American_green_winged_teal/Texas/A00604029/2009|H7N3|5_496
CAAGGGCACTTGTGCGCACTGGAATGGATCCTAGGATGTGCTCTCTGATGCAAGGATCAACTCTCCCAAGAAGGTCTGGA
>CY164271|A/mallard/Sweden/1194/2002|H4N6|1_744
CACACCGGGAGGGGAGGTGAGAAATGATGATGTTGATCAGAGTTTGATTACTGCCGCTAGAAATATTGTTAGGAGAGCAA
>KM113294|A/chicken/Guangdong/C1095/2009|H9N2|5_0
ATGGCGTCTCAAGGCACCAAACGATCTTACGAACAGATGGAGACTGGTGGAGAACGCCAGAATGCTACGGAGATCAGGAC
>CY190592|A/American_black_duck/Maryland/07OS2482/2007|H6N8|3_1890
GGGGTAGAGGAAGGCTCTATCGGAAAAGTTTGCAGGACACTACTTGCGAAATCTGTATTCAACAGTCTATACGCATCTCC
>KU971474|A/chicken/Ghana/15VIR5480_7/2015|H5N1|1_1612
AAATCAATGGTCCGGAATCAGTGCTGGTTAACACATATCAATGGATCATTAGAAACTGGGAAACTGTGAAGATTCAGTGG
>CY097534|A/American_black_duck/Illinois/4119/2009|H8N4|4_640
AACACTTTGAGTAGTGTTACTACCAACACCATAAACAGAAGCTTTCAACCCAATATCGGTCCAAGACCATTAGTCAGAGG
>AF077761-Newcastle-disease-virus-strain-LaSota,-complete-genome_4209
TTCTCCTCAGGTGGCCAAGATACTCTGGAGTCAAACCGCGTGCCTGCGGAGCGTTAAAATCATTATCCAAGCAGGTACCC
>AF077761-Newcastle-disease-virus-strain-LaSota,-complete-genome_4087
TCTGTCGGGCTCAGTGATGTGCTCGGGCCTTCCGTGTTGGTAAAAGCAAGAGGTGCACGGACTAAGCTTTTGGCACCTTT
>AF077761-Newcastle-disease-virus-strain-LaSota,-complete-genome_3965
AGTCTGACAGCGGATACTATGCTAACCTCTTCTTGCATATTGGACTTATGACCACCGTAGATAGGAAGGGGAAGAAAGTG
>AJ849636-Peste-des-petits-ruminants-virus-complete-genome_3172
ACCATGAATCATCCAGAAATGTCATCCGCTCCATAATCAAGTCGAGCAAGCTAAACACTGATCACAAGGACTATCTTCTA
>AF077761-Newcastle-disease-virus-strain-LaSota,-complete-genome_5917
GGCAATCTTGATATCTCAACTGAGCTTGGGAATGTCAACAACTCGATCAGTAATGCTTTGAATAAGTTAGAGGAAAGCAA
>KP009671-African-horse-sickness-virus-isolate-HS-04/08-segment-1,-complete-sequence_1708
GGCGATTTGGAGGCTACAGGGTCGCGTGTAATGGATGCTGCTGATACATTTAGGAATTCTTCAGACCCACTTAACTTGAC
>AF077761-Newcastle-disease-virus-strain-LaSota,-complete-genome_3904
CTCAATGTCACTATTAATGTGGAGGTAGACCCGAGGAGTCCTTTGGTTAAATCTTTGTCTAAGTCTGACAGCGGATACTA
>HM172425|A/chicken/Hunan/1/2009|H5N1|1_2170
TGCTAATAGGGCAAGGGGACGTGGTGTTGGTAATGAAACGGAAACGGGACTCCAGCATACTTACTGACAGCCAGACAGCG
>AF077761-Newcastle-disease-virus-strain-LaSota,-complete-genome_2440
ACAATGGGAGGAGTCACAACTATCAGCTGGTGCAACCCCTCATGCTCTCCGATCAAGGCAGAGCCAAGACAATACCCTTG
>CY136976|A/mallard/Alberta/119/1998|H1N1|5_192
GGGAGACTAATCCAAAACAGCATAACAATAGAGAGAATGGTTCTCTCGGCGTTTGATGAGAGGAGAAACAAATACTTGGA
>KF260353|A/chicken/Hong_Kong/YU341/2008|H9N2|3_1464
TGCAGAACCAAAGAAGGAAGACGGAAAACGAATCTATATGGATTCATTATCAAAGGAAGATCCCACTTGAGGAATGATAC
>AF077761-Newcastle-disease-virus-strain-LaSota,-complete-genome_3843
TGTCTACAAGATCCCAGCTGCAGTATTGAAGGTTTCTGGCTCGAGTCTGTACAATCTTGCGCTCAATGTCACTATTAATG
>AF077761-Newcastle-disease-virus-strain-LaSota,-complete-genome_3721
GCAAACAAATACTCATCAGTGAATGCAGTCAAGCACGTGAAAGCGCCAGAGAAGATTCCCGGGAGTGGAACCCTAGAATA
>CY143451|A/American_green_winged_teal/Interior_Alaska/9BM12714R1/2009|H3N8|1_630
ATGCTAGAAAGAGAGTTGGTCCGCAAGACAAGGTTCCTCCCAGTGGCTGGTGGAACAAGCAGTGTTTACATTGAGGTGCT
>CY133693|A/American_green_winged_teal/Mississippi/11OS257/2011|H11N9|4_693
AGGCCTAAAGTAAATGGTCAGGCTGGAAGAATGACATTCTATTGGACCATAGTGAAACCGGGAGAAGCAATAACATTTGA
>GU186761|A/chicken/Bac_Lieu/07_10/2007|H5N1|4_992
GATTAGTCCTTGCGACTGGGCTCAGAAATAGCCCTCAAAGAGAGGGAAGAAGAAAAAAGAGAGGATTATTTGGAGCTATA
>CY178596|A/blue_winged_teal/Wisconsin/330/1984|H4N6|3_1449
TTCCAGTTGATTCCAATGATAAGCAAATGCAGGACAAGAGAAGGAAGACGGAAAACAAACCTGTATGGGTTCATTATAAA
>AF431744-Newcastle-Disease-virus-strain-ZJ1,-complete-genome_2013
AGGGCAAGACCAAAGCTCTAAGCACAGCATGGGAGAAGCACGGGAGTGTCCAGCCACACGCCAGTCAGGACGCCCCTGAC
>AF075252-Venezuelan-equine-encephalitis-virus-strain-Mena-II,-complete-genome_854
ATTACACTTGTCGGTGTGAGACTATAGTTAGTTGCGACGGGTACGTCGTCAAAAGGATAGCTATTAGTCCAGGTCTGTAC
>KY005857|A/chicken/Anhui/MZ33/2016|H5N6|6_1240
ATGTGGAGCTAATCAGAGGGAGACCCAAAGAGATTGATGTACTGTGGACTTCCAGTAGTATGGTAGCTCTCTGTGGATCC
>AY532665-West-Nile-virus-strain-B956-polyprotein-gene,-complete-genome_5734
CGGGGAAGAAGGTTATCCAGCTGAACAGAAAGTCCTATGAGACAGAGTACCCCAAGTGCAAGAACGATGACTGGGATTTT
>KT887296|A/blue_winged_teal/Louisiana/UGAI14_179/2014|H10N3|1_1550
AAGTAAGCGAGACGCAAGGAACAGAGAAACTGACAATAACTTATTCGTCATCAATGATGTGGGAGATCAATGGTCCTGAA
>AY493685-Bluetongue-virus-nonstructural-protein-3-(NS3)-mRNA,-complete-cds_186
ATTGGATAAAGCGATGTCAAACACTACTGGTGCAACGCAAACACAGAAGGCGGAGAAAGCTGCATTCGCATCGTACGCAG
>KF888501|A/chicken/Bangladesh/15079/2012|H5N1|3_976
ATGAGAAAGGCATAAATTCCAATTACCTCCTGGCTTGGAAGCAGGTGCTGGCAGAACTCCAAGATATTGAAAATGAGGAG
>CY138511|A/blue_winged_teal/Nova_Scotia/01008/2010|H4N6|1_315
AGGAATGGACCAACAACTAGTACAGTCCATTATCCAAAGGTGTACAAAACTTATTTCGAAAAAGTTGAAAGGTTGAAACA
>CY021224|A/blue_winged_teal/Ohio/1339/2005|H4N6|5_252
AGAAACAAATATCTGGAAGAGCATCCCAGTGCCGGAAAAGACCCCAAGAAAACTGGAGGTCCAATCTACAGGAGGAGAGA
>CY138642|A/American_black_duck/New_Brunswick/00321/2010|H1N1|6_64
AAGTCTAGTGTTACAAATTGGAAATATAATCTCAATATGGGTTAGTCATTCAATCCAAACTGGAAGCAAGAGCCACCCTG
>AY532665-West-Nile-virus-strain-B956-polyprotein-gene,-complete-genome_5124
CCAGCTGGCTTCGAACCTGAAATGTTGAGGAAGAAACAGATCACTGTCCTTGATCTGCACCCCGGAGCAGGAAAGACACG
>CY036017|A/chicken/New_York/19499_1/2006|H7N2|1_2046
CCAGATGAAGGCACAGCTGGAGTAGAATCTGCTGTTTTAAGGGGTTTCCTCATTTTGGGCAAAGAAGACAAGAGATATGG
>AF075252-Venezuelan-equine-encephalitis-virus-strain-Mena-II,-complete-genome_1037
CGTACGTGCCGGCCACACTGTGCGACCAAATGACAGGCATTCTGGCAACAGATGTCAGTGCAGACGACGCGCAGAAATTG
>CY181151|A/blue_winged_teal/Wisconsin/175/1978|H4N2|1_1323
CATTTCCAAAAGGATGCAAAAGTGCTTTTTCAAAATTGGGGAATTGAGCCCATCGACAATGTGATGGGAATGATCGGAAT
>AB605247-Newcastle-disease-virus-RNA,-segment:-1,-strain:-NDV/Bali-1/07,-nearly-complete-sequence_5063
GTTGGAAAGATGCAGCAGTTTGTCAATGACCAGTTTAATAATACGGCACGAGAATTGGACTGCATAAAGATTACACAACA
>KY751137|A/chicken/Anhui/AH271/2015|H7N9|5_372
AATGGAGAAGATGCAACTGCTGGTCTTACCCATCTAATGATATGGCATTCCAATCTGAATGATGCTACCTATCAGAGAAC
>CY034840|A/chicken/New_York/10508/2005|H7N2|6_882
AGATTATAGCATCGACTCCAGTTATGTGTGCTCAGGACTCGTTGGGGATACACCAAGGAATGAGGATGGTTCCAGTAGCA
>CY126715|A/gull/Delaware_Bay/2673/1988|H11N1|5_1216
ACACCAACCAGCAGAGAGCATCTGCAGGACAAATCAGTGTACAGCCCACATTTTCTGTACAGAGAAATCTCCCATTCGAA
>KY644309|A/blue_winged_teal/Guatemala/CIP049H113_07/2013|H14N3|2_434
GCCGGCTGCAACTGCATTAGCTAATACTATAGAAATCTTCAGATCGAACGGTCTTACAGCTAATGAATCAGGAAGGCTGA
>CY034268|A/chicken/New_York/10196_4/2005|H7N2|2_868
AAATGATGACTAACTCACAGGACACAGAGCTTTCTTTCACAATCACTGGAGACAACACCAAATGGAATGAAAATCAGAAC
>KM609679|A/chicken/Beijing/0309/2013|H9N2|6_756
GGCTGACACTAGAATATTATTCATAAGAGAGGGGAAAATTATAAACATTAGCCCATTATCAGGGAGTGCTCAGCATGTTG
>MF112715|A/chicken/Nigeria/16VIR5840_74/2015|H5N1|5_992
GGCATGCCACTCTGCAGCATTTGAGGACCTTAGAGTCTCAAGTTTCATCAGAGGGGCAAGAGTGGTCCCTAGAGGGCAGC
>CY011034|A/blue_winged_teal/Ohio/926/2002|H3N8|2_744
CAGATCAGAGGGTTTGTATACTTTGTTGAAACATTAGCGAGGAGCATTTGTGAGAAGCTTGAACAGTCTGGACTCCCAGT
>CY047046|A/breeder_duck/France/090045b/2009|H5N3|4_882
CAAACCCCAATGGGTGCGATAAACTCTAGCATGCCATTCCACAACATACACCCTCTCACCATTGGGGAATGCCCCAAATA
>KX215454|A/chicken/Bhutan/933/2012|H5N1|8_310
GGACTGGTTCATGCTCATGCCCAAGCAGAAAATGGTGGGTTCCCTTTGCATCAAAATGGACCAGGCGATGATGGATAAAA
>MH071495|A/chicken/Bangladesh/842/2009|H10N7|5_1088
GGTCCCAAGAGGACAACTATCCACCAGAGGAGTTCAAATTGCATCAAATGAGAACATGGAAACGATGGACTCCAGTACTC
>AF075252-Venezuelan-equine-encephalitis-virus-strain-Mena-II,-complete-genome_61
GACATCGAGGAGGATAGCCCCTTCCTCAGAGCATTACAACGGAGCTTCCCGCAGTTTGAGGTAGAAGCCAAGCAGGTCAC
>AF380138-Monkeypox-virus-strain-Zaire-96-I-16,-complete-genome_488
ACAACCTAGATTGGCATAAGGATATTGATAAGCTCTACGAGAATATATTGTTGGACGTTATCGTTTACGAAATAGTTGAG
>AF075252-Venezuelan-equine-encephalitis-virus-strain-Mena-II,-complete-genome_610
GGAGCATATCCCTCCTATTCGACCAACTGGGCCGACGAGACCGTGTTAACGGCTCGTAACATAGGCTTGTGCAGCTCTGA
>AY532665-West-Nile-virus-strain-B956-polyprotein-gene,-complete-genome_3294
TGCCCAGGAACAACAGTAACTATAAGTGACAGTTGCGGACACCGTGGACCTGCGGCACGCACAACCACTGAGAGTGGGAA
>KM113075|A/chicken/Hubei/SC122/2013|H9N2|2_1464
ACATTCGAGTTCACAAGCTTTTTCTACCGCTATGGATTCGTAGCTAACTTCAGTATGGAGTTACCCAGTTTTGGAGTTTC
>AF077761-Newcastle-disease-virus-strain-LaSota,-complete-genome_2745
CCAACATTTCATCTCTGAGTGATCTACGGGCAGTTGCCCGATCTCACCCGGTTTTAGTTTCAGGCCCTGGAGACCCCTCT
>CY021872|A/green_winged_teal/Ohio/340/1987|H11N9|5_819
TGAGGGGGTCAGTGGCTCACAAGTCCTGCCTGCCTGCTTGTGTGTATGGACTTGCTGTGGCCAGTGGATACGACTTTGAG
>AF077761-Newcastle-disease-virus-strain-LaSota,-complete-genome_2806
AGGCCCTGGAGACCCCTCTCCCTATGTGACACAAGGAGGCGAAATGGCACTTAATAAACTTTCGCAACCAGTGCCACATC
>AF077761-Newcastle-disease-virus-strain-LaSota,-complete-genome_1464
GGATCTGATGAGAGCGGTAGCAAATAGCATGAGGGAGGCGCCAAACTCTGCACAGGGCACTCCCCAATCGGGGCCTCCCC
>AF077761-Newcastle-disease-virus-strain-LaSota,-complete-genome_1647
ACCCCTCGATTTGCGGCTCTATATGACCACACCCTCAAACAAACATCCCCCTCTTTCCTCCCTCCCCCTGCTGTACAACT
>AY532665-West-Nile-virus-strain-B956-polyprotein-gene,-complete-genome_854
AAACCCGGGCTACGCCCTCGTTGCAGCTGTCATTGGATGGATGCTAGGAAGCAACACAATGCAACGCGTCGTGTTTGCCA
>AF077761-Newcastle-disease-virus-strain-LaSota,-complete-genome_2562
CGATGATGTCTATGATGGAGGCGATATCACAGAGAGTAAGTAAGGTTGACTATCAGCTAGATCTTGTCTTGAAACAGACA
>AF077761-Newcastle-disease-virus-strain-LaSota,-complete-genome_3294
CTCATCTAGGACAATTGGGCTGTACTTTGATTCTGCCCATTCTTCTAGCAACCTGTTAGCATTTCCGATCGTCCTACAAG
>KU646949|A/Anas_platyrhynchos/Belgium/17330cls42/2013|H5N2|1_1860
TTTGCAGCAGCCCCACCAGAACAGAGTAGAATGCAGTTCTCTTCTCTAACCGTGAACGTGAGGGGTTCAGGAATGAGAAT
>AF448535-Venezuelan-equine-encephalitis-virus-strain-CPA152-nonstructural-polyprotein-and-structural-polyprotein-genes,-complete-cds_8784
CATGGAACCATAGAAGAGATACCGTTGCATCAGGTGTCTGTTCATACCTCACGTCCTTGCCACATAATAGATGGGCATGG
>CY097534|A/American_black_duck/Illinois/4119/2009|H8N4|4_1536
TAAACTAGAAAGGAGCAAGATAAATGGAGTGAAACTGGAAGAGAACACCACTTACAAAATTCTTAGCATTTACAGTACAG
>AF077761-Newcastle-disease-virus-strain-LaSota,-complete-genome_2928
TAGGAGTGGAAAAGGACACTGTCCGTGCATTGATCATGTCACGCCCAATGCACCCGAGTTCTTCAGCCAAGCTCCTAAGC
>CY190027|A/American_green_winged_teal/Maryland/06MD700/2006|H6N8|4_1216
CACACAATTCGAAGCTGTCGACCATGAATTTTCAAATTTAGAGAGAAGAATTGACAATCTGAACAAAAGAATGGAAGATG
>KX714402|A/American_green_winged_teal/Alaska/133672/2009|H3N8|4_1008
CGGAATGTGCCTGAGAAACAAACTAGAGGCCTATTCGGTGCAATAGCAGGTTTTATAGAAAATGGATGGGAAGGGATGAT
>EU026100|A/avian/NY/118353_1/2001|H7N2|2_976
ACAAGAAACCAACCTGAATGGTTTAGAAATGTCTTGAGCATTGCACCTATAATGTTTTCGAACAAAATGGCAAGGTTAGG
>DQ064523|A/chicken/Guangdong/56/01|H9N2|2_620
GGTCACACAGAGAACAATAGGAAAGAAAAAGCAAAGGCTGAACAAAAGGAGCTACTTAATAAGAGCACTGACACTGAACA
>KX977602|A/mallard_duck/Netherlands/16/2007|H6N8|1_310
CTGTGACATGGTGGAATAGAAATGGGCCAACGACAAGTACAGTCCATTATCCAAAGGTCTACAAAACCTATTTCGACAAG
>CY063485|A/chicken/Bhutan/248015/2010|H5N1|8_396
AATTTCAGTGTGATTTATGACCGATTAGAGACCCTAATACTACTTAGAGCTTTCACAGAAGAAGGAGCAATCGTGGGAGA
>AJ849636-Peste-des-petits-ruminants-virus-complete-genome_732
TTCGCCTTGACAAAGGGTGGCTGGACGCAGTCCGCAACAGAATTGCAGAAGATCTATCACTTCGGCGGTTCATGGTATCT
>CY190594|A/American_black_duck/Maryland/07OS2482/2007|H6N8|1_1701
CAATGGTCACAAGATCCCACGATGTTATATAACAAGATGGAGTTCGAGCCCTTCCAGTCTCTGGTCCCTAAAGCAGCCAG
>DQ064551|A/chicken/Guangdong/6/97|H9N2|1_62
GCAATCTCGCACTCGCGAGATACTGACAAAAACCACTGTGGATCATATGGCCATAATTAAGAAGTACACATCAGGAAGAC
>GU050283|A/avian/Saudi_Arabia/910134/2006|H9N2|8_660
CAAAGCAGAAACGGGAAATGGCGAGAACAGTTGGGTCAGAAGTTTGAGGAAATAAGATGGCTGATTGAAGAAGTACGACA
>DQ186806-Bluetongue-virus-4-isolate-GRE2000/07-inner-core-structural-protein-VP3-gene,-complete-cds_1054
GCTAATGTTTCCTGGACAGATTATACTTGATCTAAAAATTGATCCCGGTGAGAGGATGGATCCGGCAGTAAGGATGGTCG
>AB742279|A/duck/Vietnam/LBM136/2012|H5N1|4_256
TCATCAATGTGCCAGAATGGTCTTACATAGTAGAGAAGGCCAATCCAGCCAATGACCTCTGTTACCCAGGAAACTTCAAC
>FJ183372-African-horse-sickness-virus-1-strain-HS29/62-NS2-gene,-complete-cds_192
TTATGTTTTGGAGATTCGCGAATGCGGAGCTTACCGTATTCAAGACGGGACGGATGTTTTGAGTTTAATGATTACTGAGA
>CY014674|A/chicken/Germany/n/1949|H10N7|5_1302
TTCGAGAGAGCGACCATCATGGCAGCATTTACAGGGAACACTGAAGGCAGAACGTCTGACATGAGGACTGAGATCATAAG
>MF040669|A/Anser_cygnoides/Hubei/FW44/2016|H5N8|1_310
CAACGACAAGTACAGTCCACTATCCAAAGGTCTACAAAACCTACTTTGAAAAGGTAGAAAGGTTGAAACATGGAACCTTT
>CY014672|A/chicken/Germany/n/1949|H10N7|7_448
GTGGCTTTTGGTCTAGTATGTGCCACTTGTGAGCAGATTGCTGATTCACAGCATCGGTCTCACAGACAGATGGTGACCAC
>CY190594|A/American_black_duck/Maryland/07OS2482/2007|H6N8|1_1323
CACTTCCAAAAAGACGCAAAAGTGCTTTTCCAAAATTGGGGAATTGAATCCATCGACAATGTAATGGGAATGATCGGGAT
>KX714368|A/American_green_winged_teal/Alaska/103773/2008|H3N8|2_1550
TGTCTGGAATCAATGAATCTGCCGATATGAGCATTGGAGTAACAGTGATAAAGAACAACATGATAAACAATGATCTTGGG
>KX714368|A/American_green_winged_teal/Alaska/103773/2008|H3N8|2_372
ACTGACCCAAGGTCGTCAGACTTATGATTGGACATTAAACAGAAATCAGCCGGCTGCAACTGCATTAGCCAATACTATAG
>KT022282|A/chicken/Guangxi/125C8/2012|H3N2|1_1922
ATTTTCTTCCCTGACTGTGAATGTGAGAGGCTCAGGAATGAGAATACTCGTAAGGGGCAACTCTCCTGTTTTCAACTACA
>AJ849636-Peste-des-petits-ruminants-virus-complete-genome_1769
CACATCGACACTCCAATCAGTCGAGCGGAGACCACCGATGGCAGAAGAACAAGCATACCATGTCAACAAGGGGCTGGAAT
>CY097534|A/American_black_duck/Illinois/4119/2009|H8N4|4_448
AAGGCATGCAATGCATCAACAGGTGGTCAATCCTTTTATAGGAGCATTAATTGGTTGACCAAAAAGAAACCAGACACTTA
>AF077761-Newcastle-disease-virus-strain-LaSota,-complete-genome_1403
AAGGCGGATCGAATAGATCGCAAGGGCAACCAGAAGCCGGGGATGGGGAGACCCAATTCCTGGATCTGATGAGAGCGGTA
>CY110591|A/duck/Fujian/1641/2006|H6N6|5_1240
TACAGAGAAATCTCCCTTTCGAAAGAGCGACCATAATGGCGGCATTCACAGGAAATACTGAGGGTAGAACATCTGACATG
>AJ849636-Peste-des-petits-ruminants-virus-complete-genome_1037
CCCTACATGGTAATTCTCGAGAACTCAATTCAGAACAAGTTTAGTGCAGGAGCTTATCCCCTCCTCTGGAGCTATGCGAT
>AY532665-West-Nile-virus-strain-B956-polyprotein-gene,-complete-genome_1708
TTGTGGCTCTAGGGTCGCAGGAAGGTGCGTTGCACCAAGCTCTGGCCGGAGCGATTCCTGTTGAGTTCTCAAGCAACACT
>CY190027|A/American_green_winged_teal/Maryland/06MD700/2006|H6N8|4_192
AGGCCCCCCTCGACCTAAGGGGATGTACCATAGAAGGTTGGATCTTGGGGAATCCTCAGTGCGACCTATTACTTGGTGAT
>HM488227-West-Nile-virus-isolate-WNV-1/US/BID-V4608/2003,-complete-genome_1464
TTCCACACAGGCTGGAGCCACTCAGGCAGGGAGATTCAGCATTACTCCTGCGGCGCCTTCATACACACTAAAGCTTGGAG
>KP009621-African-horse-sickness-virus-isolate-HS21/07-segment-1,-complete-sequence_793
TCACCGTATTCGTGGTTTGTCAAGAATTGGGGTATTGGGTGTTCGAAAGTGAAGGTTTTAACATCGATTGGAGGTGAGGA
>KJ568376|A/American_green_winged_teal/Ohio/13OS2070/2013|H6N7|3_1891
AGGTTCTATTGGAAAGGTGTGCAGAACCTTACTAGCAAAGTCTGTATTCAACAGTCTATATGCATCTCCACAACTCGAGG
>AF448535-Venezuelan-equine-encephalitis-virus-strain-CPA152-nonstructural-polyprotein-and-structural-polyprotein-genes,-complete-cds_10980
AAGTCAGGCAAATGTGCAGTTCATGTACCATCAGGCACGGCTACATTGAAAGAAGCCGCAGTCGAGTTGGCCGAACAGGG
>AF077761-Newcastle-disease-virus-strain-LaSota,-complete-genome_12566
TCTTCAAGAGTTATGAGCTTAATCTGGAGTCATATCCCACGATAGAGCTAATGAACATTCTTTCAATATCCAGCGGGAAG
>AF448535-Venezuelan-equine-encephalitis-virus-strain-CPA152-nonstructural-polyprotein-and-structural-polyprotein-genes,-complete-cds_2684
GTACTAAACCAAAAAAGGATGACTTGATTCTTACATGTTTTAGGGGATGGGTTAAGCAACTGCAAATAGACTACAAAGGA
>AF077761-Newcastle-disease-virus-strain-LaSota,-complete-genome_12383
CATATGATGAGATCACACTGCACCTACATAGTAAATTTAGTTGCTGTATCAGAGAAGCACCTGTTGCGGTTCCTTTCGAG
>AF077761-Newcastle-disease-virus-strain-LaSota,-complete-genome_12749
ATTCAGATGTGGTCCGCCTATTTGAATATGCAGCACTTGAAGTGCTCCTCGACTGTTCTTACCAACTCTATTACCTGAGA
>AF077761-Newcastle-disease-virus-strain-LaSota,-complete-genome_13237
GAGTATTTACTGTCGGATGCTGTGAAACCATTACTTAGCCCCGATCAAGTGAGCTCTATCATGTCTCCTAACATAATTAC
>AF086833-Ebola-virus---Mayinga,-Zaire,-1976,-complete-genome_2013
GCATATAGAGGGCAGACAGACACAATCCAGGCCAATTCAAAATGTCCCAGGCCCTCACAGAACAATCCACCACGCCAGTG
>KY005856|A/chicken/Anhui/MZ33/2016|H5N6|5_434
TGCTACCTATCAAAGAACAAGAGCTCTAGTGCGTACTGGAATGGATCCCCGGATGTGCTCTCTGATGCAAGGATCAACTC
>AJ849636-Peste-des-petits-ruminants-virus-complete-genome_4148
AAAATGAAGATTGAAAAGATGGGTTTAGTTTTTGCCCTGGGAGGAATAGGTGGAACAAGTCTCCATATTAGAAGCACCGG
>AF077761-Newcastle-disease-virus-strain-LaSota,-complete-genome_11590
AGGCCATTAGGCATCAAGAGGCTGATGCGGATAGTCAATTATTCTAGCATGCATGCAATGCTGTTTAGAGACGATGTTTT
>AF077761-Newcastle-disease-virus-strain-LaSota,-complete-genome_11529
AAAGCAAATTCAAGGGCTTGTTGACACAACAAACACCGTAATTAAGATTGCGCTTACTAGGAGGCCATTAGGCATCAAGA
>AF077761-Newcastle-disease-virus-strain-LaSota,-complete-genome_11468
AAGAGGTGATTCATCCCCGCGTTGCGCATGCCATCATGGAGGCAAGCTCTGTAGGTAGGAGAAAGCAAATTCAAGGGCTT
>KR906734-Rabies-virus-isolate-RV2495.1-nucleoprotein-(N),-phosphoprotein-(P),-matrix-protein-(M),-glycoprotein-(G),-and-polymerase-(L)-genes,-complete-cds_11834
TGATGTATCTTGAAAAAAACAGGATCTTGAATCCGAGCCTCTGGCTGTTTGATTGTTTCTTTTATCTTTGTTGGTTTTTT
>AF077761-Newcastle-disease-virus-strain-LaSota,-complete-genome_12139
CTTCGGTTACTGTCCCCTTTACCCACGGCTGGGAATCTTCAACATAGACTAGATGATGGTATAACTCAGATGACATTCAC
>GQ122470|A/chicken/Bali/UT2091/2005|H5N1|8_186
CAAATAGTGGAGCGGATTCTGGAGGAGGAGTCTGATGAGGCACTTAAAATGCCGGCTTCATGCTACCTAACTGACATGAC
>AF077761-Newcastle-disease-virus-strain-LaSota,-complete-genome_11895
TCCAAGCAATATAGAATTGACCGATGACACCAGCAAGAATCCTCCGATGAGGGTACCATATCTCGGGTCAAAGACACAGG
>AF077761-Newcastle-disease-virus-strain-LaSota,-complete-genome_13298
TGTCTCCTAACATAATTACATTCCCAGCTAATCTGTACTACATGTCTCGGAAGAGCCTCAATTTGATCAGGGAAAGGGAG
>CY096940|A/mallard/Illinois/3048/2009|H11N2|2_372
ACCCAAGGTCGCCAGACCTATGATTGGACATTAAACAGGAATCAACCAGCCGCAACTGCGTTAGCTAATACTATAGAGGT
>AF077761-Newcastle-disease-virus-strain-LaSota,-complete-genome_14213
ATGGTTATGCATGTCGAGGAGATATGGAGTGTTACCTGGTATTTGTCATGGGTTACCTGGGCGGGCCTACATTTGTACAT
>CY079269|A/avian/Japan/8KI0068/2008|H3N6|6_620
GGTCTGGTACGGGGGGAGGCCAGTAACAGAAATTCCATCATGGGCAGGAAATATTCTCAGAACCCAAGAGTCAGAGTGTG
>AF077761-Newcastle-disease-virus-strain-LaSota,-complete-genome_14335
ACGCTCTTGTCTAAATCAGATGAGATCACACTGACCAGGTTATTCACCTCACAGCGGCAGCGTGTGACAGACATCCTATC
>AF077761-Newcastle-disease-virus-strain-LaSota,-complete-genome_14762
TAATCAGCCTAGTGCTTAAAGGCATGATCTCCATGGAGGACCTTATCCCACTAAGGACATACTTGAAGCATAGTACCTGC
>AF077761-Newcastle-disease-virus-strain-LaSota,-complete-genome_14823
CTTGAAGCATAGTACCTGCCCTAAATATTTGAAGGCTGTCCTAGGTATTACCAAACTCAAAGAAATGTTTACAGACACTT
>AF077761-Newcastle-disease-virus-strain-LaSota,-complete-genome_14396
GTGTGACAGACATCCTATCCAGTCCTTTACCAAGATTAATAAAGTACTTGAGGAAGAATATTGACACTGCGCTGATTGAA
>AF077761-Newcastle-disease-virus-strain-LaSota,-complete-genome_13969
GGGTATATTACATCTGCAGTGCCCTACAGATCTGTATCATTGCTGCATTGTGACATTGAAATTCCTCCAGGGTCCAATCA
>AF077761-Newcastle-disease-virus-strain-LaSota,-complete-genome_13481
AACCTGCGGCATTTTTGCAAGAGTTAGATTTGAGTGCTCCAGCAAGGTATGACGCATTCACACTTAGTCAGATTCATCCT
>AF077761-Newcastle-disease-virus-strain-LaSota,-complete-genome_13420
TTATTAGAGTTCCCTTCTGTGCAAGATATTGGTGCTCGAGTGAAAGATCCATTCACCCGACAACCTGCGGCATTTTTGCA
>AF077761-Newcastle-disease-virus-strain-LaSota,-complete-genome_13359
TTTGATCAGGGAAAGGGAGGACAGGGATACTATCCTGGCGTTGTTGTTCCCCCAAGAGCCATTATTAGAGTTCCCTTCTG
>AF077761-Newcastle-disease-virus-strain-LaSota,-complete-genome_13603
TACTTGTTCAGAGGGATAGGGACTGCATCTTCCTCTTGGTATAAGGCATCTCATCTCCTTTCTGTACCCGAGGTAAGATG
>AF077761-Newcastle-disease-virus-strain-LaSota,-complete-genome_13908
GTTCCGTCCATTATGGAGAGAAAATACAGAGGAAAGTGACCTGACCTCAGATAAAGCAGTGGGGTATATTACATCTGCAG
>AF077761-Newcastle-disease-virus-strain-LaSota,-complete-genome_13786
TTTTCAAATGAGATGAACCCCCCGCAACGACATTTCGGGCCGACCCCAACTCAGTTTTTGAATTCGGTTGTTTATAGGAA
>AF077761-Newcastle-disease-virus-strain-LaSota,-complete-genome_13664
CTGTACCCGAGGTAAGATGTGCAAGACACGGGAACTCCTTATACTTAGCTGAAGGGAGCGGAGCCATCATGAGTCTTCTC
>KJ643754|A/chicken/Bangladesh/18301/2012|H9N2|3_305
GCCCAAATTTCTCCCAGATTTGTATGACTACAAAGAGAACAGATTCATTGAAATTGGAGTAACACGGAGAGAAGTTCACA
>AF077761-Newcastle-disease-virus-strain-LaSota,-complete-genome_6283
AAAAAACTACCGGTTGTAGATGACCAAAGGACGATATACGGGTAGAACGGTAAGAGAGGCCGCCCCTCAATTGCGAGCCA
>FJ183367-African-horse-sickness-virus-1-strain-HS29/62-VP4-gene,-complete-cds_124
AGAGAGGGGCAGAATGGCATGTGACACATACGCAACTGGAAAAATTGAACAATGGTCGGTGCGGCAGCTACGCGCACATA
>MH135388|A/chicken/Bangladesh/33619/2017|mixed|4_124
AGAACGTTACTGTTACACATGCCCAAGACATACTGGAAAAGACACACAATGGGAAGCTCTGCGATCTGAATGGAGTGAAA
>AJ849636-Peste-des-petits-ruminants-virus-complete-genome_3233
TCACAAGGACTATCTTCTAGATTTACTAAATGATGTGAAAGGCTCCAAGGATCTTAAGGAATTCCACAAGATGCTAACAG
>AJ849636-Peste-des-petits-ruminants-virus-complete-genome_3538
GGTAAGGGTCATCGATCCTGGTCTGGGAGACAGAAAAGATGAGTGCTTCATGTACCTGTTTCTCCTAGGAGTGATTGAGG
>EF492407|A/avian/Israel/584/2005|H9N2|1_868
GTACACAAATTGGAGGGACACGGATGGTGGACATCCTTAGACAAAACCCAACAGAAGAGCAAGCCGTGGATATATGCAAG
>KP009664-African-horse-sickness-virus-isolate-HS-28/08-segment-4,-complete-sequence_372
GAACTTATGCTTTCCAACACGTGACTGTTCTACACGGGAGTGAGGCGGAAACGTTGAGTTATGCAGATCCGAAGAGACAC
>AF077761-Newcastle-disease-virus-strain-LaSota,-complete-genome_5185
ACCGAATTGACTACAGTATTCGGACCACAAATCACTTCACCTGCTTTAAACAAGCTGACTATTCAGGCACTTTACAATCT
>AF077761-Newcastle-disease-virus-strain-LaSota,-complete-genome_4758
TAAGGAGGCATGTGCGAAAGCCCCCTTGGATGCATACAACAGGACATTGACCACTTTGCTCACCCCCCTTGGTGACTCTA
>AF077761-Newcastle-disease-virus-strain-LaSota,-complete-genome_4575
ACCTATGATGCTGACTATCCGGGTTGCGCTGGTACTGAGTTGCATCTGTCCGGCAAACTCCATTGATGGCAGGCCTCTTG
>AF077761-Newcastle-disease-virus-strain-LaSota,-complete-genome_4331
CTAAGCTGGAGAAGGGGCACACCCTTGCCAAATACAATCCTTTTAAGAAATAAGCTGCGTCTCTGAGATTGCGCTCCGCC
>AF077761-Newcastle-disease-virus-strain-LaSota,-complete-genome_4941
ACAAATAACAGCGGCCGCAGCTCTGATACAAGCCAAACAAAATGCTGCCAACATCCTCCGACTTAAAGAGAGCATTGCCG
>CY126952|A/mallard/Alberta/251/1991|H11N9|4_1344
CTACTGGAAAATGAAAAAACATTAGATCTCCATGATTCTAATGTTCGAAATCTCCATGAAAAGGTCAAACGAATGCTGAA
>AF077761-Newcastle-disease-virus-strain-LaSota,-complete-genome_5124
TCAGGAATTAGACTGCATCAAAATTGCACAGCAAGTTGGTGTAGAGCTCAACCTGTACCTAACCGAATTGACTACAGTAT
>AF077761-Newcastle-disease-virus-strain-LaSota,-complete-genome_5063
AACTAGCAGTGGCAGTTGGGAAGATGCAGCAGTTTGTTAATGACCAATTTAATAAAACAGCTCAGGAATTAGACTGCATC
>AF077761-Newcastle-disease-virus-strain-LaSota,-complete-genome_7991
AACATCAACTTGTTTTAAAGTGGTCAAGACTAATAAGACCTATTGTCTCAGCATTGCTGAAATATCTAATACTCTCTTCG
>KY629521|A/chicken/Bangladesh/22478/2014|H5N1|1_1449
GGAGTAGATGAATATTCCAGCACTGAAAGAGTAGTTGTAAGCATTGACCGCTTCTTGAGAGTTCGAGATCAGCGGGGGAA
>AF448535-Venezuelan-equine-encephalitis-virus-strain-CPA152-nonstructural-polyprotein-and-structural-polyprotein-genes,-complete-cds_6527
CTCATAATTTAGACATGCTGCAAGACATACCTATGGACAGGTTTATTATGGATTTAAAAAGAGATGTCAAGGTAACTCCA
>AF077761-Newcastle-disease-virus-strain-LaSota,-complete-genome_10248
TCATGATCCGAAAAGCAAGAACCGTCGGAGAGTTGCAACCTTCATAACAACTGACCTGCAAAAGTACTGTCTTAATTGGA
>DQ380196-Rift-Valley-fever-virus-strain-Kenya-9800523-segment-M,-complete-sequence_3782
CAGCAGTCTCAAGTGCTAGTGAATATACTAGTTGGCGTGATTGTCTTTTGCCAGATTAGTTGGGAATTAAACTAACTCTT
>HM172320|A/chicken/Anhui/39/2004|H5N1|3_1830
TTCTTTGAGAACAAATCAGAAACATGGCCGATTGGAGAGTCCCCCAAAGGAGTGGAGGAAGGCTCCATCGGAAAAGTGTG
>AF448535-Venezuelan-equine-encephalitis-virus-strain-CPA152-nonstructural-polyprotein-and-structural-polyprotein-genes,-complete-cds_1952
ATTTACACCACATTGCCACGCACGGTGGAGCTCTGAACACAGACGAGGAGTACTACAGAGTGGTGAAACCTAGTGAACAT
>AF077761-Newcastle-disease-virus-strain-LaSota,-complete-genome_10980
CTATTTAAACTATATAATGAGTTGTGTGCAGACATACTTTGACTCTGAGTTCTCCATCACCAACAATTCGCACCCCGATC
>KJ200688|A/chicken/Guangxi/S4381/2010|H6N6|5_868
ACTTTGAGAGAGAAGGGTACTCTCTAGTCGGGATAGACCCTTTTCGCCTACTTCAAAACAGCCAGGTCTTCAGTCTCATT
>AF077761-Newcastle-disease-virus-strain-LaSota,-complete-genome_9577
ATCATCAACGGGTACAGAAAGAAGAATGCAGGTGTGTGGCCGCGAGTCAAAGTGGATACAATATATGGGAAGGTCATTGG
>AF448535-Venezuelan-equine-encephalitis-virus-strain-CPA152-nonstructural-polyprotein-and-structural-polyprotein-genes,-complete-cds_7564
AGTCCGCCGAAATGTTTCCTTATCAACCAATGTACCCAATGCAGCCCATGCCCTTCCGCAACCCTTTTGCGACTCCCAGA
>MH135406|A/chicken/Bangladesh/32754/2017|H9N2|2_992
ATGGTTTAGAAATGTCTTGAGTATTGCCCCTATAATGTTCTCAAACAAAATGGCGAGATTGGGAAAAGGTTACATGTTCG
>AF077761-Newcastle-disease-virus-strain-LaSota,-complete-genome_9760
GTCACCAACCTGAGCATGTTCCTAAAAGACAAGGCAATCGCACACCCCAACGATAATTGGCTTGCCTCGTTTAGGCGGAA
>AF077761-Newcastle-disease-virus-strain-LaSota,-complete-genome_10065
GAACTGTCAGGTGATGGCGGAAGGGATCCTAGCCGATCAGATTGCACCTTTCTTTCAGGGAAATGGAGTCATTCAGGATA
>AF077761-Newcastle-disease-virus-strain-LaSota,-complete-genome_10004
TCAAGGAGAAGGAAGTGAAAGTTAATGGACGGATCTTCGCTAAGCTGACAAAGAAGTTAAGGAACTGTCAGGTGATGGCG
>AF448535-Venezuelan-equine-encephalitis-virus-strain-CPA152-nonstructural-polyprotein-and-structural-polyprotein-genes,-complete-cds_6588
AGATGTCAAGGTAACTCCAGGAACCAAGCATACCGAAGAAAGGCCTAAGGTCCAAGTAATCCAGGCTGCAGATCCATTGG
>KT357824-Zaire-ebolavirus-isolate-EBOV/DML12485/SLe/WesternUrban/20150331,-partial-genome_5306
TCCCTGTTCTTTTGCCTTTTTACATTGGGTTGGACCCGGTGGCTCCAGGAGACCTCACCATGGTAATCACACAGGATTGT
>FJ410148-Pigeon-paramyxovirus-1-strain-PPMV-1/Texas/1998-phosphoprotein-(P),-V-protein-(P),-W-protein-(P),-matrix-protein-(M),-fusion-protein-(F),-hemagglutinin-neuraminidase-(HN),-and-RNA-dependent-RNA-polymerase-(L)-genes,-complete-cds_8845
GCCTGCATGGTACAAGGTGACAATCAAGTAATAGCTGTAACAAGAGAAGTAAGATCAGATGACTCCCCAGATATGGTGTT
>CY079458|A/American_black_duck/Illinois/08OS2688/2008|H5N2|2_945
AATCAAAACCCCAGAATGTTTCTGGCAATGATAACATACATAACAAGAAACCAACCAGAATGGTTTAGGAACGTTTTGAG
>JQ714233|A/chicken/Cambodia/083LC/2011|H5N1|2_186
CCGGAGCACCCCAACTCAACCCTATTGATGGACCACTACCTGAAGATAATGAGCCCAGTGGGTATGCACAAACAGATTGT
>CY125306|A/black_legged_kittiwake/Quebec/02838_1/2009|H13N6|3_1197
CCCCGATCACTAGCAAGCTGGATCCAAAGCGAATTCAATAAGGCATGTGAATTAACCGATTCAAGTTGGATGGAACTTGA
>AB934282-Bovine-leukemia-virus-complete-proviral-genome,-host:-Bos-taurus_7015
CCAAAAGGTCCTGATGAACGTCTTCCCATGTAACAAGCCCCAGCAGAGACATTCCAGCCACATCCAGCAGCATTTGGGCC
>AB934282-Bovine-leukemia-virus-complete-proviral-genome,-host:-Bos-taurus_1464
CTCCCTTAGTTATGCAAATGCTAACAAAGAGTGCCAGCAAATTTTGCAGGGGCGAGGCCTAGTGGCCGCCCCGGTGGGGC
>CY125306|A/black_legged_kittiwake/Quebec/02838_1/2009|H13N6|3_882
CCAAGCCATGAAGGGGAAGGGATACCCCTATATGACGCAATCAAATGTATGAAGACCTTCTTCGGATGGAAAGAGCCAAA
>FJ969719-Bluetongue-virus-isolate-South-Africa-serotype-1-segment-1,-complete-sequence_1302
TCGTTAAACCTGAGGATTTATATACATCGATGTTGCGATTAGCGAGAAATACAAGTTCAGGTTTTTCAACCGAGATTTAT
>AY532665-West-Nile-virus-strain-B956-polyprotein-gene,-complete-genome_7503
ATTCTGACTACAGCAGCAGCAGTCACCCTATGGGAGAATGGTGCTAGTTCAGTGTGGAATGCAACGACAGCTATTGGCCT
>FJ969719-Bluetongue-virus-isolate-South-Africa-serotype-1-segment-1,-complete-sequence_1488
ATGAAGAACTTCATAAAAAATATAATAGTGTAGAACTATACCAAACTAAGGGTTCAAGAGATGTACCGATTAAGGCTACG
>CY021227|A/blue_winged_teal/Ohio/1339/2005|H4N6|2_1922
AGTCTGTAAACAACGCTGTGGTGATGCCAGCTCATGGTCCAGCCAAGAGCATGGAATATGATGCTGTTGCTACGACGCAC
>JQ944704-Rabies-virus-isolate-184VNO,-complete-genome_2440
AAATCTGAGATGTCTTAGAGTCGACATGAAAAAAACAGGCAACACCACTGATAAAATGAACTTTCTACGCAAGATAGTGA
>CY127177|A/herring_gull/Delaware_Bay/106/1995|H11N2|4_320
AATGGAATCTGTTACCCGGGTAGTCTAGAAAATGAAGAGGAATTGAGACTGAAGTTTAGTGGGGTCCTCGAATTCAGCAA
>AB605247-Newcastle-disease-virus-RNA,-segment:-1,-strain:-NDV/Bali-1/07,-nearly-complete-sequence_5185
AGTATTCGGGCCACAGATCACTTCCCCTGCCTTAACTCAGCTGACCATCCAGGCACTTTATAATTTAGCTGGTGGCAATA
>AB934282-Bovine-leukemia-virus-complete-proviral-genome,-host:-Bos-taurus_610
TCTCCCTCAAATTATATCATGGGAAATTCCCCCTCCTATAACCCCCCCGCTGGTATCTCCCCCTCAGACTGGCTCAACCT
>AY233387|A/Duck/NC/91347/01|H1N2|1_819
AGAGCAGCAGTGTCAGCAGACCCATTAGCATCTCTCTTGGAAATGTGCCACAGCACACAGATTGGAGGAATAAGGATGGT
>CY125307|A/black_legged_kittiwake/Quebec/02838_1/2009|H13N6|2_1525
TGCCCAGCTTTGGAGTATCTGGGATTAATGAATCTGCTGACATGAGCATAGGGGTGACTGTGATAAAAAACAACATGATA
>CY143507|A/American_green_winged_teal/Interior_Alaska/10BM07649R0/2010|H3N8|1_504
ATGGAAGTTGTCTTCCCAAATGAAGTGGGGGCAAGGATACTGACATCAGAGTCACAACTGACGATAACAAAGGAGAAGAA
>EU743001|A/chicken/CT/260413_2/2003|H7N2|2_372
AGCTGACTCAAGGTCGCCAGACCTATGACTGGACATTGAACAGGAATCAGCCGGCTGCAACTGCATTAGCTAATACTATA
>MF147761|A/black_headed_gull/Netherlands/40/2009|H11N9|3_372
TTCATTGAGATTGGAGTGACGCGAAGGGAAGTTCACATATACTATCTAGAAAAGGCCAACAAGATAAAATCAGAGAATAC
>KC162239|A/baikal_teal/Xianghai/421/2011|H9N2|7_630
CATGGAAGTTGCTAGTCAGGCCAGGCAGATGGTGCAGGCAATGAGGACAATTGGAACTCACCCTAGCTCCAGTGCCGGTC
>AF004458-Venezuelan-equine-encephalitis-virus-strain-66637,-complete-genome_7442
GCTAGCAGTGTCAAATCATTCAGCTACCTGAGAGGGGCCCCTATAACTCTCTACGGCTAACCTGAATGGACTACGACATA
>KF155002-Rabies-virus-isolate-RV2772,-complete-genome_11773
AGACTACAGCTGCTTGTAAACCGGACATCCCCAGAAGCCTGCACATCCTAAGACTTTTGTGTGATGTATCTTGAAAAAAA
>AF004458-Venezuelan-equine-encephalitis-virus-strain-66637,-complete-genome_9943
TTAGTCGTGGCCGGCGCCGCAGGCGCCGGCGCCTACGAGCACGCGACCACGATGCCGAGCCAAGCGGGAATCTCGTATAA
>KM245331|A/Anthropoides_virgo/Baicheng/219/2013|H9N2|4_372
TCTGCTAGATCTTACCAAAGAATCCAGATTTTCCCAGACACAATCTGGAATGTGTCTTACAGTGGGACAAGCAAAGCATG
>FJ969727-Bluetongue-virus-isolate-South-Africa-serotype-1-segment-9,-complete-sequence_969
AAAACGGAGTTCCTGCATTTGATCGATCACCTCTAAAGGGTCCAGGGTACCTTCTTGACGTAGGGCGATTTTACACTTAC
>FJ969719-Bluetongue-virus-isolate-South-Africa-serotype-1-segment-1,-complete-sequence_1240
GGATTTAACGCGGGAATTCTTTAAACAAGCATATGTTGAAGCAAAAGAACGTAGAGAAGAGATCGTTAAACCTGAGGATT
>CY138299|A/blue_winged_teal/New_Brunswick/00283/2010|H3N8|5_1152
ATGGACTCCAGCACTCTTGAATTAAGGAGCAGATACTGGGCTATAAGAACAAGAAGTGGGGGGAACACTAACCAACAGAG
>AB934282-Bovine-leukemia-virus-complete-proviral-genome,-host:-Bos-taurus_1525
GTGGCCGCCCCGGTGGGGCAAAAACTGCAGGCTTGCGCACATTGGGCCCCCAAGATGAAACAGCCTGCAATTCTCGTCCA
>AB934282-Bovine-leukemia-virus-complete-proviral-genome,-host:-Bos-taurus_1647
CAAAAGGCCTCCCCCAGGACCATGCTATCGATGCCTCAAAGAAGGCCATTGGGCCCGGGATTGTCCTACCAAGGCCACCG
>JX473838-Rabies-virus-isolate-178J09,-complete-genome_6710
TTAACTCCTTATATCAAAACCCAAACATGGCCACCCAAACATGTGGTAGATCTGGTAGGGGATACATGGCACAAGCTCCC
>KP415641|A/chicken/Dongguan/1143/2014|H7N9|3_1159
TCAATGACCTGAAACAGTACGATAGTGATGAACCAGAGCCCAGATCACTAGCATGTTGGATTCAGAATGAATTCAACAAA
>KM245333|A/Anthropoides_virgo/Baicheng/219/2013|H9N2|2_1550
CAACGAGTCAGCAGACATGAGCATTGGTGTTACTGTAATAAAGAACAATATGATAAACAACGATCTTGGACCAGCAACTG
>CY101453|A/blue_winged_teal/Alberta/130/1987|H3N8|1_992
AAGAACAAGCGGGTCATCAGTCAAGAGAGAAGAAGAAGTGCTTACGGGCAACCTTCAAACACTGAAAATAAGAGTCCATG
>KY131016|A/glaucous_winged_gull/Alaska/387/2013|H13N2|3_1449
CCAATGATAAGCAAGTGCCGAACCAAAGAAGGCAGACGGAAAACGAATCTGTACGGATTCATTATAAAAGGGAGGTCTCA
>CY126715|A/gull/Delaware_Bay/2673/1988|H11N1|5_512
TCCCAGGATGTGCTCTCTGATGCAAGGATCAACTCTTCCGAGGAGATCGGGAGCAGCTGGGGCAGCAGTGAAAGGGGTCG
>KP090445|A/chicken/Jiangxi/NCDZT1126/2014|H5N6|2_620
GATAACGCAAAGAACAATCGGGAAGAAAAAACAAAGGCTGAACAAGAGGAGCTATCTGATAAGAGCGCTGACACTGAACA
>CY018006|A/blue_winged_teal/Ohio/31/1999|H3N2|1_1008
ACAAGCGGATCATCAGTCAAGAAAGAAGAAGAAGTGCTCACGGGTAACCTTCAAACACTGAAAATAAGAGTACATGAAGG
>FJ527854-Bovine-viral-diarrhea-virus-2-strain-XJ-04,-complete-genome_7930
CCCACAAGACTAGAGAGTGTGGTCATACTCAGTTCTACAATCTACAAGACGTACCTCTCTATAAGGAAGGGCAAGAGCGA
>CY129320|A/American_black_duck/New_Brunswick/02527/2007|H4N6|6_1240
TTATTGGGCTGATAGAGAGTGCTTCAACCCTTGTTTTTATGTGGAATTGATCAGAGGCAGGCCAAAAGAGAGTAGTGTAT
>AB440324|A/chicken/Suphanburi/1/2004|H5N1|4_441
AGCTCAGCATGTCCATACCAGGGAGAGTCCTCCTTTTTCAGAAATGTGGTATGGCTTATCAAAAAGAACAGTACATACCC
>HM570065|A/Anas_platyrhynchos/Belgium/12827/2007|H3N8|1_1764
TGCCAGAGGCCAGTATAGTGGATTTGTGAGAACACTGTTCCAGCAGATGCGTGATGTGCTGGGGACATTCGACACTGTTC
>CY004744|A/blue_winged_teal/ALB/243/1977|H4N6|6_567
TGCCATGACGGCATCTCAAGAATGTCAATCTGCATGTCAGGCCCCAATAACAATGCTTCGGCAGTGGTCTGGTACAATGG
>KY013975|A/blue_winged_teal/Louisiana/UGAI15_6204/2015|H7N3|3_756
GAAGTAAATGCAAGAATTGAACCATTTCTAAAGACAACACCGCGCCCTCTGAGATTACCGGAAGGGCCTCCTTGCTCTCA
>HM570060|A/Anas_platyrhynchos/Belgium/12827/2007|H3N8|6_128
GGTCTGCAACGAAACAATAGTGAGGGAATACAACGAGACAGTTAGAATAGAGAAGATAACTCAATGGCACAATACTAGTG
>CY191027|A/American_black_duck/Maryland/11OS3898/2012|H2N1|4_0
GGTTATACCATAGACAACCAAACAAAGAAAATGACCATCACTTTCCTCATCCTCCTGTTCACAGTAGTGAAAGGAGACCA
>KX228216|A/chicken/Wales/600_020823/2014|H4N6|2_868
TGACTAACTCCCAAGATACAGAGCTCTCTTTTACAATTACTGGAGACAATACCAAATGGAATGAGAATCAAAATCCTCGG
>KP414646|A/chicken/Dongguan/3964/2013|H9N2|5_124
AGATGTGTACAGAACTCAAACTCAGTGACAACGAAGGAAGGCTGATTCAGAACAGTATAACAATAGAGAGAATGGTGCTC
>KF155002-Rabies-virus-isolate-RV2772,-complete-genome_8174
TCCTTCTGGAGAGAGATCTGGTTAAGCTCCCATGAATCCTGGATTCACGCGTTGTGTCAGGAGGCTGGGAACCCAGATCT
>KF424028|A/gull/Delaware/428/2009|H1N1|6_960
ATTTTTGGAGATAACCCGCGCCCCAATGATGGAACAGGCAGTTGCGGCCCAGTGTCTTCTAATGGGGCATATGGAGTAAA
>FJ357042|A/blue_winged_teal/TX/34/2002|H1N3|3_1575
AGCATGGAGTTTTCTCTTACTGACCCTAGATTGGAGCCACATAAATGGGAGAAATATTGTGTCCTTGAAGTAGGGGACAT
>GQ506453-Bluetongue-virus-strain-NET2007/01-segment-3,-complete-sequence_0
GTTAAATTTCCGTAGCCATGGCTGCTCAGAATGAGCAACGTCCGGAGCGAATAAAAACGACACCGTATTTAGAGGGAGAT
>CY138152|A/black_headed_gull/Iceland/713/2010|H16N3|1_2016
CTTGGAAAAGATGCAGGTTCATTGACAGAAGACCCAGATGAGGGGACAGCTGGAGTGGAATCTGCAGTATTAAGAGGGTT
>HQ174297-Bovine-viral-diarrhea-virus-type-2-isolate-446-polyprotein-gene,-complete-cds_11590
CGCCGATAGAAGGGGTTGACAGATATAAGTTGGGCCCCATAGTCAATATCATCTTGAGAAGACTGAGGGTGATGCTGATG
>CY095527|A/chicken/Italy/4616/2003|H7N3|3_189
TAGAATCTGGCGATCCGAATGCACTATTGAAACACCGATTTGAAATAATCGAAGGGAGAGACCGAACGATGGCCTGGACA
>AY532665-West-Nile-virus-strain-B956-polyprotein-gene,-complete-genome_3660
ACGTACACTGATGTCCTGCGATATGTCATTCTCGTCGGCGCCGCGTTTGCTGAAGCAAACTCAGGAGGAGACGTCGTGCA
>CY126715|A/gull/Delaware_Bay/2673/1988|H11N1|5_704
CATTCTCAAAGGGAAATTTCAAACAGCAGCACAACGCGCAATGATGGATCAAGTGCGGGAAAGTCGAAATCCTGGGAATG
>CY055175|A/aquatic_bird/India/NIV_17095/2007|H11N1|4_1386
AAGGTCAGACGGATGCTAAAGGACAATGCTAAAGATGAAGGAAATGGTTGTTTTACTTTCTACCACAAGTGTGATAATGA
>MG280172|A/long_tailed_duck/Wisconsin/16OS4632/2016|H3N8|1_372
AGTTGAAAGGTTGAGGCACGGGACCTTTGGCCCTGTACACTTCAGAAATCAAGTTAAGATAAGACGGAGAGTCGACATAA
>KP416715|A/duck/Jiangxi/20151/2013|H7N3|3_1342
CAGAAGTGTCCCACTGCAGGGCCACTGAATACATAATGAAGGGAGTGTACATGAATACAGCTCTACTCAATGCATCCTGT
>CY095527|A/chicken/Italy/4616/2003|H7N3|3_1134
AAGTAGACTTTGAGGACTGCAAAGATGTTAGCGATCTGAGACAGTATGACAGTGATGAACCGGAGCCTAGATCGCTAGCA
>CY196019|A/American_green_winged_teal/Interior_Alaska/11BM00293/2011|H10N5|6_63
GTATTTAACATACTGCTTCATATTGCATCAATAGTTATAGGAATAATATCAGTGACGAAAGAAATCAGTGTATCATCAAC
>KX979507|A/black_headed_gull/Netherlands/1/2009|H13N2|4_0
AGCAAAAGCAGGGGAGAATTCAACAAACCGATATGAGAGAAATGGAAGTCCCAGTATTCGTACTCTTAATGTTAACCAGC
>AF004458-Venezuelan-equine-encephalitis-virus-strain-66637,-complete-genome_3721
GCAGTGTGAAGACCACGCCATTAAGCTTAGTATGTTGACCAAGAAAGCTTGTCTGCATCTGAATCCCGGCGGAACCTGCG
>KP286834|A/chicken/Jiangxi/6717/2013|mixed|7_520
GGCATGAAAACAGGATGGTGCTGGCCAGCACTACAGCTAAAGCTATGGAGCAGATGGCTGGGTCAAGTGAACAGGCAGCT
>CY077356|A/American_widgeon/Interior_Alaska/7MP1707/2007|H3N8|4_806
AATGGTAACCTGATCGCTCCTCGAGGGTACTTCAAAATGCGCACTGGGAAGAGCTCAGTGATGAGATCGGATGCACCTAT
>AF448535-Venezuelan-equine-encephalitis-virus-strain-CPA152-nonstructural-polyprotein-and-structural-polyprotein-genes,-complete-cds_1586
CCGATGTAGAGGAACCTGCACTGGAGGCGGACGTTGACTTAATGCTGCAGGAGGCGGGAGCAGGATCTGTCGAAACCCCC
>AF077761-Newcastle-disease-virus-strain-LaSota,-complete-genome_9333
TAAAGACATTCTAATTGGCCTCCTCCCCAATGATATAGCAGAATCCGTGACTCATGCAATCGCTACTGTATTCTCTGGTT
>CY004801|A/blue_winged_teal/ALB/580/1979|H4N2|8_378
GAATGGACCAGGCGATTATGGATAAGAACATCATACTGAAAGCGAACTTCAGTGTGATCTTCGACAGGCTGGAGACACTA
>AJ849636-Peste-des-petits-ruminants-virus-complete-genome_3843
GTGCTAACCAGGTTTGCAATGCAGTCAACCTAGTCCCGCTTGATACTCCCCAGAGATTCAGGGTTGTGTACATGAGCATA
>AF004458-Venezuelan-equine-encephalitis-virus-strain-66637,-complete-genome_10187
CTTACAGGCCTGATGAACAGTGCAAAGTCTTCACAGGGGTTTACCCGTTCATGTGGGGAGGCGCATATTGCTTTTGCGAC
>HM570060|A/Anas_platyrhynchos/Belgium/12827/2007|H3N8|6_640
TTAATTCCTGGGCAGGAGATATATTGAGAACTCAGGAGTCTTCCTGCACTTGCATCCAAGGTGATTGCTATTGGGTAATG
>CY094937|A/chestnut_teal/Victoria/1/2004|H3N2|6_320
ACTTTCTGCTGGTGGGGACATTTGGGTAACAAGAGAACCTTATGTGTCATGCAGCCTCAATAAATGTTATCAATTTGCAC
>AF077761-Newcastle-disease-virus-strain-LaSota,-complete-genome_9516
CGCACCGAAAATGGTAGACTTTGATATGATCCTTCAGGTACTGTCTTTCTTCAAGGGAACAATCATCAACGGGTACAGAA
>LC367381|A/duck/Mongolia/487/2011|H3N8|7_496
GGTCCCACAGGCAGATGGTAACTACCACCAACCCACTAATCAGACATGAAAACAGAATGGTGCTGGCCAGCACTACGGCT
>MH135644|A/chicken/Bangladesh/32747/2017|H5N1|2_1116
CTTGCAACCATTGATTTGAAGTATTTCAACGAATCAACGAGGAAGAAAATCGAGAAAATAAGACCTCTGCTGATTGATGG
>AF077761-Newcastle-disease-virus-strain-LaSota,-complete-genome_14030
TTCCTCCAGGGTCCAATCAAAGCTTACTAGATCAACTAGCTATCAATTTATCTCTGATTGCCATGCATTCTGTAAGGGAG
>EF542830-Rabies-virus-strain-RV-97,-complete-genome_1525
TTCATCAATCCGAGTGCTATCAGAGCCGGTCTGGCCGATCTTGAGATGGCCGAAGAGACTGTTGATCTGATCAATAGAAA
>KY005855|A/chicken/Anhui/MZ33/2016|H5N6|4_819
AAAGGGGACTCAACAATTATGAAAAGTGAAATGGAATATGGCAATTGCAACACCAAATGTCAAACTCCAATAGGGGCGAT
>CY079269|A/avian/Japan/8KI0068/2008|H3N6|6_372
TCTTGCGATCCACAAGGCTGCAGGATGTTTGCTCTGAGCCAAGGAACAACACTCAGGGGGCGACATGCGAATGGAACTAT
>FJ766527-Newcastle-disease-virus-isolate-JS/07/16/Pi,-complete-genome_12200
ATGGCATAACCCAGATGACATTTACCCGTGCATCTCTCTACAGAGTATCACCTTACATTCACATATCCAATGATTCCCAA
>AY532665-West-Nile-virus-strain-B956-polyprotein-gene,-complete-genome_6710
AATCTTAGGAGCTGCCACATTCTTCTGCTGGATGGCTGAAGTCCCAGGAACGAAAATAGCAGGCATGCTCCTGCTTTCCC
>AY532665-West-Nile-virus-strain-B956-polyprotein-gene,-complete-genome_5856
GCGAGCAGAGTGATCGACAGCCGCAAAAGCGTGAAACCCACCATCATTGAGGAAGGTGATGGAAGAGTCATCCTGGGGGA
>AF004458-Venezuelan-equine-encephalitis-virus-strain-66637,-complete-genome_3233
GACTCCGGTCTATTTTCTGCACCCACTGTTCCGTTATCCATTAGGAATAATCACTGGGATAATTCCCCGTCGCCTAACAT
>AF077761-Newcastle-disease-virus-strain-LaSota,-complete-genome_14640
TACCCCTTACAATCTCTCTACTGACGGGAAAAAGAGGACATCACTTATACAGTGCACGAGACAGATCCTAGAGGTTACAA
>AF077761-Newcastle-disease-virus-strain-LaSota,-complete-genome_14579
TTATCCGGTCTGTGATATATATGGAAGCTGAGGGTGATCTCGCTGACACAGTATTTCTATTTACCCCTTACAATCTCTCT
>AF004458-Venezuelan-equine-encephalitis-virus-strain-66637,-complete-genome_6466
AGCTGCTGCTCTTTTTGCGAAGACACATAATTTGAATATGTTACAGGACATACCAATGGACAGGTTTGTAATGGACTTAA
>AF004458-Venezuelan-equine-encephalitis-virus-strain-66637,-complete-genome_6344
AATGTGGAATGCTTCAAGAAATATGCGTGCAATAATGAATATTGGGAAACGTTTAAAGAAAACCCCATCAGGCTTACTGA
>CY128779|A/American_black_duck/New_Brunswick/02646/2007|H4N6|3_882
CCTAGTCACGAGGGAGAGGGGATACCGCTATACGATGCAATCAAATGCATGAAAACATTTTTCGGTTGGAAAGAGCCCAA
>AF004458-Venezuelan-equine-encephalitis-virus-strain-66637,-complete-genome_4148
AAATTCCCGGAAAGCTTCGATTTACAGCCGATCGAAGTGGGAAAAGCGCGACTGGTCAAAGGTGCAGCTAAGCATATCAT
>KY005857|A/chicken/Anhui/MZ33/2016|H5N6|6_682
CAGTGGTCATGACAGATGGTCCAGCAAACAACAAGGCAGCAACTAAAATAATCTACTTCAAGGAGGGAAAGATACAGAAA
>JQ685893-Rabies-virus-isolate-SM5079,-complete-genome_244
GGCATGAATGCAGCCAAGCTCGACCCTGATGATGTATGCTCTTATCTAGCAGCCGCAATGCAGTTCTTCGAGGGAGCATG
>AY532665-West-Nile-virus-strain-B956-polyprotein-gene,-complete-genome_7808
GGGAAACATCACTGGAGGCCACCCAGTCTCACGGGGAACCGCGAAATTACGGTGGTTAGTGGAAAGGCGTTTCCTCGAGC
>AF004458-Venezuelan-equine-encephalitis-virus-strain-66637,-complete-genome_1098
CGGACGACGCGCAAAAACTGCTGGTTGGGCTCAACCAGCGCATAGTCGTCAACGGTCGCACCCAAAGAAACACCAATACC
>AY532665-West-Nile-virus-strain-B956-polyprotein-gene,-complete-genome_8845
AACCCAGGATGTGTTCCCGGGAGGAATTTATTGGAAAAGTCAACAGTAATGCCGCCCTAGGAGCGATGTTTGAAGAACAG
>MG042234|A/duck/Bangladesh/30884/2016|H5N1|3_744
ATGTCAAAAGAAGTGAACGCTAGGATTGAACCATTTCTGAAGACAACACCACGCCCTCTCAGATTACCTGATGGGCCTCT
>AF077761-Newcastle-disease-virus-strain-LaSota,-complete-genome_11651
TGTTTAGAGACGATGTTTTTTCCTCCAGTAGATCCAACCACCCCTTAGTCTCTTCTAATATGTGTTCTCTGACACTGGCA
>EU742995|A/chicken/CT/260413_2/2003|H7N2|4_1240
TTGGACACGAGACGCAATGACTGAGATATGGTCGTATAATGCTGAGCTGTTGGTGGCAATGGAAAATCAACACACAATTG
>AF448535-Venezuelan-equine-encephalitis-virus-strain-CPA152-nonstructural-polyprotein-and-structural-polyprotein-genes,-complete-cds_1891
TTCCAAGCACTCAGTGAGAGCGCCACAATTGTGTACAACGAACGTGAGTTCGTGAATAGGTATTTACACCACATTGCCAC
>KF888504|A/chicken/Bangladesh/15079/2012|H5N1|6_448
ATAACTCGAGGTTTGAGTCCGTTGCTTGGTCAGCAAGCGCTTGCCATGATGGCACCAGTTGGTTGACAATTGGAATTTCT
>MG279999|A/blue_winged_teal/Illinois/16OS1724/2016|H3N8|4_1488
ATGCTTGCATAGAGTCCATCAGGAATGGGACCTATGATCATGACGTATACAGGGACGAAGCACTAAATAACCGATTCCAG
>CY078998|A/duck/Interior_Alaska/7MP1598/2007|H3N8|5_576
CAGTGAAAGGAGTTGGAACAATGGTGATGGAATTGATTCGAATGGTCAAACGAGGGATCAATGATCGGAACTTCTGGAGA
>AF077761-Newcastle-disease-virus-strain-LaSota,-complete-genome_12078
AGTAAATTGGACTGCTGCTCTTACGATTGCAAAATCTCGGTGTAATGTAAACTTAGAGTATCTTCGGTTACTGTCCCCTT
>LC208522|A/duck/Japan/AQ_HE72/2015|H5N6|7_252
TTTTGTCCAGAATGCCCTTAATGGAAATGGAGATCCAAATAATATGGATAGGGCAGTTAAGCTATATAAGAAGCTAAAAA
>AY532665-West-Nile-virus-strain-B956-polyprotein-gene,-complete-genome_8479
CTCTCCTCAATTCTGATACTAGCAAGATCAAGAACCGAATTGAGAGGCTGAAGAAAGAATACAGCTCCACATGGCACCAG
>CY196708|A/duck/Interior_Alaska/11PG00451/2011|H2N3|4_1488
GAATGCATGAACAGTGTCAGGAATGGAACGTATGATTACCCCAAATATGAAGAAGAGTCCAAGCTGAACAGGAACGAAAT
>EF026579-Newcastle-disease-virus-strain-0.025,-complete-genome_2806
AGTTTCGGGCCCCGGAGATCCATCCCTTTACGTGACACAAAGGGGTGAAATGACACTCAATAAACTCTCGCAACCGGTAC
>AF077761-Newcastle-disease-virus-strain-LaSota,-complete-genome_11956
CTCGGGTCAAAGACACAGGAGAGGAGAGCTGCCTCACTTGCAAAAATAGCTCATATGTCGCCACATGTAAAGGCTGCCCT
>AF004458-Venezuelan-equine-encephalitis-virus-strain-66637,-complete-genome_2074
CAAGAAAGAACTAGTCACTGGGCTAGGGCTTACAGGCGAGCTGGTGGATCCTCCCTTCCATGAATTCGCCTACGAGAGTC
>AF077761-Newcastle-disease-virus-strain-LaSota,-complete-genome_7503
GGTGGGAAACGCATACAGCAGGCTATCTTATCTATCAAGGTGTCAACATCCTTAGGCGAAGACCCGGTACTGACTGTACC
>KJ200659|A/chicken/Guangdong/S1414/2010|H6N6|2_1586
AATAAAGAACAATATGATAAATAACGATCTTGGACCAGCAACAGCTCAAATGGCTCTTCAGCTATTCATCAAGGATTATC
>KX978063|A/black_headed_gull/Netherlands/1/2011|H16N3|6_630
CAGATAATATATGCAGGGAAAATGCGAGACTCTATCAAGTCATGGCGGAACAATATATTGAGGACCCAGGAGTCAGAATG
>AY532665-West-Nile-virus-strain-B956-polyprotein-gene,-complete-genome_1525
AGCCACGGTCAGGAATAGACACTAGCGCCTATTACGTTATGTCAGTTGGTGCGAAGTCCTTCCTGGTTCACCGAGAATGG
>KX978063|A/black_headed_gull/Netherlands/1/2011|H16N3|6_693
ACCCAGGAGTCAGAATGCCAGTGTTTGTACGGGACCTGTGTTGTGGCAGTAACAGATGGACCAGCAGACAATAAAGCCGA
>AJ849636-Peste-des-petits-ruminants-virus-complete-genome_122
AAAAGCTTAGCATTGTTCAAGAGGAACAAAGACAAAGCGCCGACGGCATCAGGTTCAGGAGGGGCCATCCGGGGGATTAA
>AY532665-West-Nile-virus-strain-B956-polyprotein-gene,-complete-genome_2257
TCACCTCAGTGGGGAAAGCCATACACCAAGTCTTTGGAGGAGCTTTTAGATCACTCTTTGGAGGGATGTCCTGGATCACA
>KM886348-African-horse-sickness-virus-isolate-HS-30/62-segment-5,-complete-sequence_992
CATCTGCAACCGGAATCAATTTTGGTCTTTATGCATAAAAAGCTCACATGTCAGGTATGTTTTATGGTTGACCTCGCACT
>AJ539140-Foot-and-mouth-disease-virus-O,-strain-SAR/19/2000,-complete-genome_2135
AAAACCCACTTGTTCGACTGGGTCACCAGTGACCCGTTTGGACGGTTCTATCTGCTGGAACTCCCAACTGACCACAAAGG
>KY983146|A/American_wigeon/California/HS010/2015|H12N5|2_1178
AAAAAAGAAAATTGAAAAGATAAGACCTCTTCTAATAGATGGTACAGCCTCATTGAGTCCTGGAATGATGATGGGCATGT
>AB894423-Bovine-viral-diarrhea-virus-2-genomic-RNA,-complete-genome,-strain:-GBK_E+_5185
TGCCACGTAAACATCATGGATAAGCTAACTGCATTTTTTGGAATCATGCCTAGAGGCACGACCCCTAGGGCACCTGTGAG
>CY017772|A/black_duck/Ohio/194/1986|H11N1|1_62
CCAAAACCACTGTGGATCATATGGTCATAATCAAAAAATACACATCAGGAAGACAAGAGAAGAATCCCGCACTCAGGATG
>CY178382|A/blue_winged_teal/Wisconsin/109/1980|H3N2|4_62
AGCCAAGATCTTCCAGAGAACAACACCAACACTGCAACACTGTGCTTGGGGCATCATGCAGTACCAAATGGAACAATAGT
>KX014887|A/duck/France/150236/2015|H5N9|5_882
GGCTACTCTCTGGTCGGAATAGATCCTTTCCGTCTTCTTCAAAACAGCCAGGTCTTCAGTCTCATTAGACCAAATGAAAA
>AF077761-Newcastle-disease-virus-strain-LaSota,-complete-genome_549
CCCGTTCGTCACAGCCGGGGCAGAAGATGATGCACCAGAAGACATCACCGATACCCTGGAGAGGATCCTCTCTATCCAGG
>AY532665-West-Nile-virus-strain-B956-polyprotein-gene,-complete-genome_1037
ACTGGAAGGCGATAGTTGTGTGACCCTAATGTCAAAAGACAAGCCAACCATTGATGTCAAAATGATGAACATGGAAGCAG
>CY033418|A/American_wigeon/California/HKWF42/2007|H6N1|2_620
GGTCACACAAAGGACAATAGGAAAGAAGAAGCAGAGACTAAACAAAAAGAGCTATCTAATAAGAGCATTGACACTGAACA
>AB465627|A/chicken/Egypt/CL6/2007|H5N1|8_63
TTTGCAGACCAAGAACTGGGTGATGCCCCATTCCTTGACCGGCTTCGTCGAGATCAGAAGTCCCTAAGAGGGAGGGGCAA
>CY055172|A/aquatic_bird/India/NIV_17095/2007|H11N1|1_558
AAGGAAAAGAAGGAGGAGCTTCAGAACTGTAAGATTGCCCCTTTAATGGTGGCATACATGTTGGAGAGAGAGCTGGTTCG
>AB894423-Bovine-viral-diarrhea-virus-2-genomic-RNA,-complete-genome,-strain:-GBK_E+_6588
AAAAATGCCCTTCATTGTAACAGGACTTAAGAGAATGGCAGTCACAATAGGAGAGCAAGCCCAGCGCAGGGGTAGAGTAG
>KY415645|A/chicken/Ganzhou/GZ21/2015|H5N6|4_1512
TATGACTACCCCCAGTACTCAGAAGAAGCAAGATTAAAAAGGGAAGAAATAAGCGGAGTGAAATTGGAATCAATAGGAAC
>KY828736|A/American_wigeon/California/UCD58P/2015|H5N8|6_780
AAGGCAAAATAATTGGCCGAAAAGATGTTAGCTTTAGTGGAGGACATATTGAGGAATGTTCTTGTTATCCAAATGATGGT
>KY828736|A/American_wigeon/California/UCD58P/2015|H5N8|6_1105
CTCCAGATCAGGATTTGAAATAATAAGAATAAAGAATGGTTGGACGCAAACAAGCAAAGAACAGATTAGAAGACAGGTGG
>CY138146|A/black_headed_gull/Iceland/713/2010|H16N3|7_462
TTGTGAGCAGATTGCTGACTCTCAGCATCGATCCCACAGACAGATGGTGACCACAACCAATCCACTAATCAGACACGAAA
>KJ789182-Suid-herpesvirus-1-strain-TJ,-complete-genome_114741
CTCGAGTCTTGGCACGCGTCCAGCGTTCGCACTTGCGGTATATAAGATATAATACTAGTATATATTAGCAATTGGTGCGA
>AF380138-Monkeypox-virus-strain-Zaire-96-I-16,-complete-genome_188185
GGACGACTTCAACTATGACAGCTCGGTGGCGTCTGCCAGCGTGCACATACGAATGGCATTTCTAAGAAAAGTCTACGGTA
>AF380138-Monkeypox-virus-strain-Zaire-96-I-16,-complete-genome_188246
CTAAGAAAAGTCTACGGTATCCTTGTCTACAATTTCCTTTAACAACGGCAACAGCTGCAGTATTTTTATACTTTGAATGC
>KY561276|A/American_coot/Missouri/15OS6556/2015|H10N2|1_1638
ATCAGTTTTGGTCAACACTTACCAGTGGATAATCAGAAATTGGGAAACTGTGAAAATTCAATGGTCACAGGACCCCACGA
>MF046265|A/American_black_duck/Alberta/118/2016|H10N7|3_1159
TAAGCGACTTGAGACAGTATGACAGCGACGAGCCTGAGCAAAGATCACTAGCAAGTTGGATTCAGAGTGAGTTCAACAAG
>KU289772|A/American_green_winged_teal/Colorado/A00660616/2008|H7N3|6_390
TGCTGGTCCTTTGCTCTCGCACAAGGAGCACTGCTAGGGACCAAACATAGTAATGGGACCATTAAAGACAGGACACCATA
>AF075252-Venezuelan-equine-encephalitis-virus-strain-Mena-II,-complete-genome_183
ATCGAAATTGATCGAAACGGAGGTGGAACCATCCGATACGATCCTAGACATTGGAAGTGCGCCTGCCCGCAGAATGTATT
>AY532665-West-Nile-virus-strain-B956-polyprotein-gene,-complete-genome_2318
AGGGATGTCCTGGATCACACAGGGACTTCTGGGAGCTCTTCTGTTGTGGATGGGAATCAATGCCCGTGACAGGTCAATTG
>KX979871|A/black_headed_gull/Netherlands/1/2009|H13N2|2_2046
CTCAATACTAGCCAAAGGGGGGTACTTGAGGATGAACAGATGTATCAAAAATGCTGCAATCTATTCGAAAAATTCTTCCC
>CY166904|A/American_black_duck/Wisconsin/11OS3191/2011|H6N1|1_1512
CGATTTTTGAGGGTTCGGGACCAACGGGGAAACGTACTATTGTCTCCCGAAGAAGTTAGTGAGACACAGGGAACAGAGAA
>AY532665-West-Nile-virus-strain-B956-polyprotein-gene,-complete-genome_2379
GCCCGTGACAGGTCAATTGCTATGACGTTTCTTGCGGTTGGAGGAGTTTTGCTCTTCCTTTCGGTCAACGTCCATGCTGA
>CY014678|A/chicken/Germany/n/1949|H10N7|1_620
CGCTCCTTTAATGGTGGCATACATGTTGGAAAGAGAACTGGTTCGCAAGACCAGATTCCTACCAGTAGCTGGCGGAACAA
>FJ196584-African-horsesickness-virus-isolate-HS-02/07-structural-protein-VP1-gene,-complete-cds_244
GCATCCTGGGAAGATTTGTTGTACGAAAATGCTCATACTGCTGAGTTAGATATTTATGTTAGATCAATCTTGAAATTAGA
>CY184324|A/mallard/Sweden/100687/2009|H11N9|1_1364
TTGAACCCATTGACAATGTCATGGGGATGATCGGAATATTACCCGACATGACCCCCAGTACAGAGATGTCACTGAGAGGA
>EU182270|A/chicken/CA/S0403106/2004|H6N2|1_1512
CCGATTCTTAAGAGTTCGGGACCAACGGGGGAACGTGCTACTGTCACCTGAAGAAGTCAGCGAGACACAAGGAACAGAGA
>AF431744-Newcastle-Disease-virus-strain-ZJ1,-complete-genome_12566
TAGCTATCTTCAAGAGTTATGAGCTTAATTTAGAATCATATTCCACGCTGGAGCTAATGAACATTCTTTCAATATCTAGC
>CY125307|A/black_legged_kittiwake/Quebec/02838_1/2009|H13N6|2_1037
TAAGATGGCAAGATTAGGGAAAGGATACATGTTTGAAAGTAAGAGCATGAAGCTTCGAACACAAGTACCAGCAGAAATGC
>KY063954|A/blue_winged_teal/Lousiana/UGAI14_0690/2014|H1N1|6_1008
ACGGAACAGGCAGTTGTGGTCCAGTATCTTCTAATGGGGCATATGGGGTGAAAGGGTTTTCGTTTAGATACGGTAATGGT
>AY562988-Newcastle-disease-virus-isolate-chicken/U.S.(CA)/1083(Fontana)/72,-complete-genome_2379
GACCGCAGCACCAGGCCAAATCCGCCCCTGGAAGCCGGGGCACAGACGCGAGCACAGCATATCATGGACAATGGAAGGAG
>AY562988-Newcastle-disease-virus-isolate-chicken/U.S.(CA)/1083(Fontana)/72,-complete-genome_2440
TCATGGACAATGGAAGGAGTCACAACTATCAGCTGGTGCAACCCCTCGTGTGCTCCAGTCAGGGCAGAGCCAAGACAGTA
>AB934282-Bovine-leukemia-virus-complete-proviral-genome,-host:-Bos-taurus_6710
GAGGCTCTGGTGCTGGGGATAAGATGTGGCCCTTAGCACCACAGTCTCTGCGCCTTTTGGGTTCGAATCTTCCCCACGCA
>KF918475|A/chicken/Cambodia/X0815301/2013|H5N1|1_1488
TAGTTGTAAATATTGACCGCTTTTTAAGGGTTCGAGATCAGCGGGGGAATGTACTCCTATCTCCCGAAGAGGTCAGCGAA
>CY140209|A/blue_winged_teal/Minnesota/Sg_00799/2008|H4N6|3_1638
ATTGAAGTGGGGGATATGCTCCTGAGGACTGCAATAGGCCAAGTATCAAGGCCCATGTTCCTATACATTAGAACCAACGG
>MH071495|A/chicken/Bangladesh/842/2009|H10N7|5_1280
AAATCTTCCCTTTGAAAGAGCGACCATTATGGCGGCATTTACAGGGAACACTGAAGGCAGAACATCCGACATGAGGACCG
>EF492378|A/avian/Israel/584/2005|H9N2|2_930
GAGAACCAGAGTCCTCGGATGTTTCTGGCAATGATAACATACATCACAAGAAATCAACCTGAATGGTTTAGGAATGTCTT
>LC053495|A/duck/Quang_Ninh/220/2014|H3N2|7_594
AAGTGAGCAAGCAGCGGAAGCTATGGAAGTGGCTAGTCAGGCTAGGCAGATGGTGCAGGCGATGAGGACAATTGGGACTC
>KX714426|A/American_green_winged_teal/Alaska/137884/2009|H1N1|4_1364
ACTCTTGACTTTCATGATTCCAATGTGAGGAACCTGTATGAGAAAGTCAGATCACAACTGAGGAATAACGCCAAAGAACT
>AF077761-Newcastle-disease-virus-strain-LaSota,-complete-genome_7381
CACCCAGTGACACTGTACAGGAAGGGAAATATGTGATATACAAGCGATACAATGACACATGCCCAGATGAGCAAGACTAC
>AY532665-West-Nile-virus-strain-B956-polyprotein-gene,-complete-genome_4331
ATTTGTCATCTCTGGAAAGTCAACAGACATGTGGATTGAGAGGACGGCTGACATTACTTGGGAGAGTGATGCTGAAATCA
>FJ969719-Bluetongue-virus-isolate-South-Africa-serotype-1-segment-1,-complete-sequence_3410
GTTATGCGCGGCTTTATCACTGCCAATACCATTCTGAACGTAATTGAGAAACTGGGAACTAATCACTCAGTGGGAGATTT
>AJ849636-Peste-des-petits-ruminants-virus-complete-genome_3111
GATCTCCAGCTAAAACCTGTCGACAAGCAGGCAAGCTCTGCAATCGGGTTTGTCCCATCCGACCATGAATCATCCAGAAA
>MH071465|A/chicken/Bangladesh/842/2009|H10N7|4_0
GGTCACAATGTACAAAATAGTAATGATAACCGCGCTCCTTGGAGCTGTGAAAGGTCTTGATAAAATCTGCCTAGGACATC
>AB085828-Rabies-virus-genomic-RNA,-complete-genome,-strain:HEP-Flury_4209
AAAGAGAGGAGTGTCTGGATGCACTAGAGTCCATCATGACCACCAAGTCAGTGAGTTTCAGACGTCTCAGTCACCTGAGA
>CY191275|A/American_black_duck/Maryland/13OS2956/2013|H11N9|4_186
CTTTCTGCTCAATCGATGGGAAAGCACCAATAAGTCTTGGTGATTGCTCCTTTGCTGGTTGGATTCTTGGAAACCCGATG
>AF077761-Newcastle-disease-virus-strain-LaSota,-complete-genome_2257
CAGCAATAAATCGTCCAATGCTAAAAAGGGCCCATGGTCGAGCCCCCAAGAGGGGAATCACCAACGTCCGACTCAACAGC
>AF077761-Newcastle-disease-virus-strain-LaSota,-complete-genome_2135
CCGCATGACAGCCCGCCGGCCACATCCGCCGACCAGCCCCCCACCCAGGCCACAGACGAAGCCGTCGACACACAGTTCAG
>KX979051|A/black_headed_gull/Netherlands/10/2014|H13N6|4_1575
GGCAGGAAATAGAAGGTATAAAGCTGAAGTCAGACGACAATGTCTACAAAGCATTGTCAATTTACAGCTGCATTGCAAGC
>AY532665-West-Nile-virus-strain-B956-polyprotein-gene,-complete-genome_915
CAACGCGTCGTGTTTGCCATTCTATTGCTCCTGGTGGCACCAGCATACAGCTTCAACTGCTTAGGAATGAGTAACAGAGA
>CY005651|A/duck/Hong_Kong/562/1979|H10N9|2_1426
GGACCTGCAAGCTAGTCGGAATCAATATGAGCAAAAAGAAGTCTTACATAAATAGGACAGGAACATTTGAATTCACGAGT
>AF077761-Newcastle-disease-virus-strain-LaSota,-complete-genome_1098
GTATGCACAACTTTACTCCTTTGCCATGGGTATGGCATCAGTCCTAGATAAAGGTACTGGGAAATACCAATTTGCCAGGG
>MF046479|A/American_black_duck/Alberta/307/2016|H4N8|6_1024
AGGGATATGGAGTCAAGGGATTTGGATTCAGGCAGGGCAATGATGTATGGATGGGAAGGACCATTAGCAGGACATCAAGG
>AF077761-Newcastle-disease-virus-strain-LaSota,-complete-genome_1769
AATCAAAACAGAGCCGAGGGAATTAGAAAAAAGTACGGGTAGAAGAGGGATATTCAGAGATCAGGGCAAGTCTCCCGAGT
>CY186903|A/blue_winged_teal/Ohio/12OS2152/2012|H11N9|4_693
AGGCCTAAAGTAAATGGTCAGGCTGGGAGGATGACATTCTACTGGACCATAGTGAAACCAAGAGAAGCAATAACATTTGA
>JN588815|A/chicken/Cambodia/TKCMB5T/2010|H5N1|4_744
GTTCTTTTGGACAATCTTAAAACCGAATGATGCAATCAACTTCGAGAGTAATGGAAATTTCATTGCTCCAGAATATGCAT
>JX473838-Rabies-virus-isolate-178J09,-complete-genome_10309
ATGGGTCTGCTCTGCTCAGCAGGTTGCAGTCTCTACCTCAGCAAACCCAGCCCCTGTCTCAGAGCTCGACATAAGGGCCC
>KX351664|A/American_wigeon/California/COL041/2014|H5N2|6_512
TTCCATTTCATTTGGGAACCAGACAAGTGTGCATAGCATGGTCCAGCTCAAGCTGTCATGATGGGAAAGCATGGTTGCAT
>EF492228|A/avian/Israel/584/2005|H9N2|4_126
AACAGAAACCAATGTTCCTGTGACACATGCCAAAGAATTACTCCACACAGAACACAATGGAATGCTGTGTGCAACAAATC
>CY185416|A/black_headed_gull/Republic_of_Georgia/1/2010|H11N1|1_992
AAGGACAAGTGGGTCATCTGTCAAAAGAGAAGAGGAATTGCTCACCGGCAACCTCCAAACATTGAAAATAAGAGTGCATG
>JF965067|A/duck/Eastern_China/16/2010|H6N6|2_0
ATGGATGTCAATCCGACTCTACTTTTCTTAAAAGTGCCAGCGCAAAATGCTATAGATACTACATTCCCTTATACTGGAGA
>AF077761-Newcastle-disease-virus-strain-LaSota,-complete-genome_2684
ACATCTGTTGCAGTCATGGAAGCCAACTTGGGAATGATGAAGATTCTGGATCCCGGTTGTGCCAACATTTCATCTCTGAG
>AF077761-Newcastle-disease-virus-strain-LaSota,-complete-genome_2623
TCTTGTCTTGAAACAGACATCCTCCATCCCTATGATGCGGTCCGAAATCCAACAGCTGAAAACATCTGTTGCAGTCATGG
>JF965088|A/duck/Eastern_China/2/2008|H6N2|2_1464
ACATTTGAGTTCACAAGCTTTTTCTATCGCTATGGATTTGTGGCCAATTTCAGTATGGAGTTGCCCAGTTTTGGAGTGTC
>CY138174|A/blue_winged_teal/Nova_Scotia/00069/2010|H3N8|6_448
AGACCGGAGCCCCTATAGAACTCTGATGAGTGTAGAAATAGGTCAATCACCCAATGTGTACCAGGCAAGGTTTGAAGCAG
>CY135671|A/American_green_winged_teal/Interior_Alaska/10BM05165R0/2010|H4N6|4_1260
GGATCCAAGATTTAGAAAAATATGTTGAAGACACAAAGATTGACCTATGGTCTTACAATGCTGAATTGCTGGTGGCATTA
>KY551095|A/American_green_winged_teal/Texas/AH0040242/2016|H7N3|4_756
CAGTGACCTTCACTTTCAATGGGGCGTTCATAGCTCCTGACAGAGCAAGTTTCCTTAGAGGGGAGTCACTAGGAGTTCAA
>CY116915|A/avian/Massachusetts/25756/1990|H2N2|4_248
GGGGTGGCTCCTTGGAAATCCGGAATGTGACCGGCTCTTAAGTGTACCTGAATGGTCCTATATAGTGGAAAAGGAAAACC
>KX977747|A/barnacle_goose/Netherlands/1/2006|H1N1|6_441
ATGACAAGCATTCTAATGGAACCGTCAAAGATAGAAGCCCTTACAGAACCTTGATGAGTTGTCCCGTGGGTGAGGCTCCT
>CY094251|A/mallard/California/11095/2008|H4N6|2_1638
ACAGCTCAAATGGCTCTCCAGTTGTTTATTAAGGATTACAGATACACGTATCGGTGTCACAGAGGGGACACACAAATTCA
>CY142047|A/American_green_winged_teal/Interior_Alaska/9BM6702R0/2009|H10N7|2_1512
TTTGTAGCCAACTTTAGCATGGAGCTGCCCAGTTTTGGGGTGTCTGGGATCAATGAGTCTGCCGACATGAGCATTGGAGT
>CY034841|A/chicken/New_York/10508/2005|H7N2|5_1024
CATGTCACTCTGCTGCATTTGAGGATCTAAGAGTGTCAAGCTTCATCAGAGGAACAAAAGTGGTTCCAAGAGGACAACTG
>JX523356|A/chicken/Huadong/4/2008|H5N1|1_930
TGCAAAGCAGCAATGGGTCTGAGGATCAGTTCATCCTTTAGCTTTGGAAACTTCACCTTCAAAAGAACAAGTGGATCATC
>CY135671|A/American_green_winged_teal/Interior_Alaska/10BM05165R0/2010|H4N6|4_1197
TCATTGAAAAGACGAATGAGAAATACCACCAAATTGAGAAGGAATTTGAACAAGTAGAAGGGAGGATCCAAGATTTAGAA
>MG280295|A/common_goldeneye/Wisconsin/16OS4100/2016|H10N1|6_1116
GGTTTGAGATGATTTGGGACCCCAATGGATGGACAGAGACAGACAACAATTTCTCTGTGAAGCAAGACATTGTTGCAATA
>KF424092|A/green_winged_teal/Louisiana/Sg_00090/2007|H1N1|6_896
GAATCGACCATGGGTGTCCTTCAATCAGAATTTAGAATATCAAATAGGATACATATGCAGCGGAATTTTTGGAGATAACC
>KX979342|A/bean_goose/Netherlands/1/2009|H7N1|5_1054
CATTTGAGGACCTGAGAGTCTCAAGTTTCATCAGAGGGGCAAGAGTAGTCCCAAGAGGACAACTATCCACTAGAGGTGTT
>GQ386154|A/bean_goose/Tyva/10/2009|H5N1|1_1953
ATACTCGTTAGGGGCAATTCCCCTGTTTTCAACTACAATAAGGCAACCAAAAGGCTTACCGTTCTTGGAAAGGATGCAGG
>KX978309|A/bean_goose/Netherlands/1/2009|H7N1|1_682
CAGTAGCTGGCGGGACAAGCAGTGTGTATATAGAGGTGTTGCACTTGACCCAAGGGACCTGCTGGGAACAAATGTACACA
>LC279821|A/chicken/Nha_Trang/122/2015|H5N6|1_1674
ACTGTGAAGATTCAATGGTCTCAGGATCCCACAATGCTATATAATAAGATGGAGTTTGAACCATTCCAATCTTTGGTACC
>KY561233|A/American_green_winged_teal/Missouri/15OS6486/2015|H6N1|6_372
GCCTTTTATTTCATGCTCTCATTTGGAATGCAGGACTTTTTTTCTAACTCAAGGGGCCTTGTTGAATGACAAGCATTCTA
>CY166144|A/American_green_winged_teal/Missouri/11OS2630/2011|mixed|4_126
TAACTGATGACCAAATAGAGGTCGTCACTGCCCAGGAATTAGTAGAATCGCAACATCTACCGGAGTTGTGTCCTAGCCCT
>KF155002-Rabies-virus-isolate-RV2772,-complete-genome_305
AGTTCTTTGAGGGGACATGTCCGGAAGACTGGACCAGCTATGGGATCCTGATCGCAAGGAAAGGAGACAAGATCACCCCG
>KR906734-Rabies-virus-isolate-RV2495.1-nucleoprotein-(N),-phosphoprotein-(P),-matrix-protein-(M),-glycoprotein-(G),-and-polymerase-(L)-genes,-complete-cds_1830
ACAAATGAGGTCAGGAGAAAGGTTCCTCAAGATATGGTCACAGACCGTAGAAGAAATTATATCCTATGTCACAGTCAACT
>CY143557|A/American_green_winged_teal/Interior_Alaska/10BM08222R0/2010|H3N8|7_594
GCGAACAGGCAGCAGAGGCTATGGAGGTTGCTAGCCAGGCCAGACAGATGGTGCAGGCAATGAGGACCATTGGGACTCAT
>CY116920|A/avian/Massachusetts/25756/1990|H2N2|3_819
TTACCAAAAGGGCCTCCTTGCTCTCAACGATCGAAATTCTTGCTGATGGATGCCCTGAAACTAAGCATTGAAGACCCGAG
>CY135671|A/American_green_winged_teal/Interior_Alaska/10BM05165R0/2010|H4N6|4_630
AGAACAACCCTGGAAGAGTGACCGTTTCTACCAAAACTAGTCAAACAAGTGTAATACCAAATATTGGCAGTAGACCATGG
>KJ567879|A/American_green_winged_teal/Ohio/13OS2050/2013|H4N6|2_366
ACCCAGGGTCGTCAGACTTATGATTGGACATTAAACAGGAATCAGCCGGCTGCAACCGCATTAGCTAATACTATAGAGGT
>AJ849636-Peste-des-petits-ruminants-virus-complete-genome_13176
TGAAATACTCGGGGACATCCCTTGTGAGGGTTGCAAGATACACAACCATCTCCAATGATAACCTGTCATTTGTGATATCT
>AJ849636-Peste-des-petits-ruminants-virus-complete-genome_14762
CCCTATCCTTCAGAGATGAGCCTAGTAGAGAATCAAATGGGGATAGAGCGGAGTGTTAAAGTGCTGTTCAACGGCAAACC
>CY137362|A/laughing_gull/Delaware_Bay/61/2002|H1N9|4_744
GCAGGATGAACTATTATTGGACACTACTAGACCAAGGAGACACCATAACATTTGAGGCCACTGGAAATCTGATAGCACCA
>CY014879|A/black_duck/New_York/184/1988|H5N2|1_1488
TACTCCAGCACAGAGAGAGTGGTGGTGAGCATTGACCGTTTTTTAAGGGTTCGGGATCAACGGGGAAATGTACTGTTGTC
>AJ965626-West-Nile-virus-strain-PT6.16-polyprotein,-genomic-RNA_3660
TATTGCGCTATGTCATCTTGGTGGGAGCAGCTTTCGCAGAATCTAATTCAGGAGGAGACGTGGTGCACTTGGCGCTCATG
>CY024768|A/chicken/Italy/2335/2000|H7N1|2_2046
AAGGGGAATTCTCGAGGACGAACAGATGTACCAGAAGTGCTGCAATCTATTCGAGAAATTCTTTCCTAGTAGTTCATACA
>CY020765|A/black_duck/Maryland/834/2002|H4N8|4_945
TATCAATCGGGGACTGTCCCAAGTATGTCAAACAGGGATCCTTGAAATTAGCTACAGGAATGAGGAATATCCCTGAGAAA
>CY034196|A/chicken/New_York/143646_2/2005|H7N2|2_496
TCCTCAAGGATGTGGTGGAGTCAATGGACAAAGAGGAGATGGAAATAACAACGCACTTCCAAAGAAAAAGAAGAGTGAGG
>KJ756586|A/baikal_teal/Korea/1448/2014|H5N8|2_1764
GAGCAGACCCGTTCAAAGGCAGGACTGTTGGTTTCAGATGGAGGCCCAAACTTATACAATATACGAAATCTCCACATCCC
>AF086833-Ebola-virus---Mayinga,-Zaire,-1976,-complete-genome_18239
GATACTTGCAAAGGTTGGTTATTAACATACAGATTATAAAAAACTCATAAATTGCTCTCATACATCATATTGATCTAATC
>AJ849636-Peste-des-petits-ruminants-virus-complete-genome_11773
TTTTGTATATTCCAAGGGGATTTATTATGACGGCCTGCTAGTCTCACAATCACTAAAGAGCATCGCCAGATGTGTCTTCT
>CY235120|A/cinnamon_teal/Idaho/UGAI16_1869/2016|H4N6|2_124
CGGTTAACAGAACACATCAATATTCAGAAAAAGGAAAATGGACAACAAACTCAGAGACTGGTGCACCTCAGCTCAATCCA
>HM172319|A/chicken/Hunan/41/2004|H5N1|3_1525
CCCACTTGAGGAATGATACCGATGTGGTAAATTTTGTGAGTATGGAGTTCTCTCTTACTGATCCGAGGCTGGAACCACAC
>KF155002-Rabies-virus-isolate-RV2772,-complete-genome_7015
GATAATTGGCCTCAAGCCGAAGGAACGAGAACTGAAGATTGAGGGCCGCTTCTTTGCTCTAATGTCATGGAATCTAAGAT
>EU086247|A/bird/Guangxi/62/2005|H9N2|7_896
GGGCCTTCTACGGAAGGTGTGCCTGAATCTATGAGGGAAGAATATCGGCAGGAGCAGCAGAGTGCTGTGGATGTTGACGA
>CY097197|A/American_green_winged_teal/Illinois/3054/2009|H1N2|6_992
ATGATAGTTCTAGCAGCAGCAACTGCAAGGATCCTAATAATGAGAGGGGAAACCCAGGGGTGAAAGGGTGGGCCTTTGAC
>KY550799|A/cinnamon_teal/California/AH0079011/2016|H7N9|1_1054
TAAAAATAAGAGTGCATGAGGGGTACGAAGAGTTCACAATGGTTGGGAGAAGAGCAACAGCCATCCTCAGGAAGGCAACC
>KU160811|A/chicken/Hunan/S1248/2010|H4N6|4_567
CTTTACATCTGGGGAGTTCACCACCCTTCGACGGATACCGAGCAAACCAACCTGTACAAGAACAATCCTGGTAGGGTCAC
>AJ849636-Peste-des-petits-ruminants-virus-complete-genome_11834
ATCGCCAGATGTGTCTTCTGGTCCGAGACTATAGTGGATGAAACCAGAGCGGCTTGCAGCAATATTGCAACAACTGTCGC
>KU160811|A/chicken/Hunan/S1248/2010|H4N6|4_126
GATGATCAGGTGGAAGTGGTCACTGCACAAGAATTGGTGGAATCACAGAACCTCCCGGAACTATGCCCGAGTCCTCTAAG
>KP009648-African-horse-sickness-virus-isolate-HS-73/08-segment-8,-complete-sequence_576
TTTGGAGACCGCTGCGTATATTTTGTGATCCTCAAGGTGCATCACTCGAGAGCGCTCCAGGAACTTTTGTCAACGTTGAT
>KP636478|A/American_black_duck/Maine/44411/532/2008|H3N8|4_1008
AGGAACGTGCCTGAGAAACAAACCAGGGGTCTGTTCGGTGCAATAGCCGGATTTATAGAAAATGGATGGGAAGGAATGAT
>KY614906|A/chicken/Sleman/04160326/2016|H5N1|6_378
TGAATGACAAGCACTCCAACGGGACTGTCAAAGATAGGAGCCCTTACAGAACGCTAATGAGTTGCCCTATAGGGGAGGCT
>CY077387|A/American_green_winged_teal/Interior_Alaska/7MP1049/2007|H3N8|1_189
GGTAAAAGAATAATGGAAATGATTCCCGAAAGAAATGAACAAGGACAAACCCTCTGGAGCAAAACAAATGATGCCGGCTC
>CY097534|A/American_black_duck/Illinois/4119/2009|H8N4|4_384
ATCCTACAAGAGAATAAGACTATTTGACTATTCCAGGTGGAATGTAACCAGCTCGGGGACCAGCAAGGCATGCAATGCAT
>KY614874|A/chicken/Kuningan/08160178_003/2016|H5N1|6_693
GACCAAGTAATGGGCAGGCATCATATAAGATTTTCAAAATAGAAAAAGGGAAAGTTGTTAAGTCAGTCGAATTGGATGCC
>KY561220|A/American_green_winged_teal/Mississippi/15OS8008/2015|H11N3|5_640
GATCAATGATCGGAATTTCTGGAGGGGCGAAAACGGACGGAGAACCAGGATTGCCTACGAGAGAATGTGCAACATCCTCA
>CY097534|A/American_black_duck/Illinois/4119/2009|H8N4|4_256
TGTGACATCCACCTAAAGGATCAAGGTTGGTCATACATAGTGGAGAGGCCCAGCGCGCCAGAGGGAATGTGTTACCCTGG
>CY079269|A/avian/Japan/8KI0068/2008|H3N6|6_248
AAAAACGTTCCTAAATCTGACCAAGCCCCTATGTGAGGTAAACTCATGGCACATCTTGTCGAAAGACAATGCAATAAGAA
>AJ849636-Peste-des-petits-ruminants-virus-complete-genome_13420
AAGGATACCGAGTCTCCGTAATATAAAAGTTACGGATGAGCTATGCACAAACCCTTTGATCTACGACAGGTCTCCCATCA
>AF448535-Venezuelan-equine-encephalitis-virus-strain-CPA152-nonstructural-polyprotein-and-structural-polyprotein-genes,-complete-cds_10919
GAACGAGTGTGTATATTCATCCGACTTTGGCGGGATCGCTACAGTCAAATACTCGGCGAGCAAGTCAGGCAAATGTGCAG
>CY014878|A/black_duck/New_York/184/1988|H5N2|2_1054
TCTCGAATAAGATGGCAAGGCTAGGAAAAGGATACATGTTCGAAAGTAAGAGCATGAAGCTTAGAACACAGATACCAGCA
>KU646981|A/Anas_platyrhynchos/Belgium/24311pcs5/2012|H9N2|1_2079
GCAGTATTAAGAGGGTTTCTAATCCTAGGCAAAGAAGACAAAAGATATGGACCAGCATTGAGCATCAACGAACTGAGCAA
>DQ064543|A/Chicken/Beijing/8/98|H9N2|1_1612
TAACATATTCATCATCAATGATGTGGGAGATCAATGGTCCTGAGTCAGTACTTGTTAACACCTATCAATGGATCATTAGA
>JX473838-Rabies-virus-isolate-178J09,-complete-genome_8113
TGGAATGTCCCTCGGTAGGTTCCATATACGTCAGTTCTCAGACCCTGTCTCAGAAGGGTTATCCTTCTGGAGAGAGATCT
>AF077761-Newcastle-disease-virus-strain-LaSota,-complete-genome_671
AGACTGCAGATGAGTCGGAAACAAGGCGAATCAATAAGTATATGCAGCAAGGCAGGGTCCAAAAGAAATACATCCTCTAC
>AF077761-Newcastle-disease-virus-strain-LaSota,-complete-genome_732
AAAGAAATACATCCTCTACCCCGTATGCAGGAGCACAATCCAACTCACGATCAGACAGTCTCTTGCAGTCCGCATCTTTT
>CY035978|A/chicken/New_York/122501_1/2005|H7N2|4_1024
GAGAATGGATGGGAGGGTCTCATCAATGGATGGTATGGTTTCAGACATCAAAATGCACAAGGGGAGGGAACTGCAGCTGA
>AF077761-Newcastle-disease-virus-strain-LaSota,-complete-genome_366
GGTAATGAGGAACCATGTTGCCATTGCAGGGAAACAGAATGAAGCCACATTGGCCGTGCTTGAGATTGATGGCTTTGCCA
>KY550887|A/American_green_winged_teal/Indiana/AH0029607/2015|H7N3|3_1638
GAGATATGCTACTGAGGACTGCAATAGGCCAAGTATCAAGACCCATGTTCCTGTATGTTAGGACTAACGGGACCTCCAAA
>CY185515|A/black_headed_gull/Republic_of_Georgia/1/2011|H13N8|6_1353
ATTATGAAGTCGCCGATTGGTCGTGGCACGATGGAGCTATTCTTCCTTTTGACATCGATAAGATGTAATTTACGAAAAAA
>CY185526|A/black_headed_gull/Republic_of_Georgia/2/2011|H9N1|3_441
ATTCACATATTCTCATTCACTGGAGAGGAAATGGCCACCAAAGCAGATTACACCCTTGATGAGGAGAGCAGAGCAAGAAT
>AY532665-West-Nile-virus-strain-B956-polyprotein-gene,-complete-genome_1098
ATGATGAACATGGAAGCAGCCAACCTCGCAGATGTGCGCAGTTACTGTTACCTAGCTTCGGTCAGTGACTTGTCAACAAG
>AF077761-Newcastle-disease-virus-strain-LaSota,-complete-genome_793
CTTGCAGTCCGCATCTTTTTGGTTAGCGAGCTCAAGAGAGGCCGCAACACGGCAGGTGGTACCTCTACTTATTATAACCT
>JX473838-Rabies-virus-isolate-178J09,-complete-genome_8967
ATGTGGTGAAAAGGGCTCTATCACTAAAGGAATCTATAAACTGGTTCATTACTAGAAACTCTAACTTGGCTCAAACTCTG
>MG280181|A/blue_winged_teal/Illinois/16OS1724/2016|H3N8|1_1674
AGAAACTGGGAAAATGTAAAAATTCAATGGTCACAGGATCCCACAATATTGTATAATAAGATGGAATTCGAGCCCTTTCA
>AY532665-West-Nile-virus-strain-B956-polyprotein-gene,-complete-genome_5185
CCGGAGCAGGAAAGACACGCAAGATACTTCCCCAAATCATCAAGGAGGCCATCAACAAAAGATTGAGGACGGCTGTGCTG
>DQ186806-Bluetongue-virus-4-isolate-GRE2000/07-inner-core-structural-protein-VP3-gene,-complete-cds_310
AGACCGAGTCTTACGAGTAGATACCTACTATGAAGAGATGTCGCAGGTTGGAGATGTTATAACGGAAGATGAGCCAGAAA
>EU086247|A/bird/Guangxi/62/2005|H9N2|7_448
GTGGCTCTTGGCCTAGTATGTGCCACTTGTGAGCAGATTGCTGATTCACACCATAGGTCTCACAGACAGATGGCGACTAC
>EU743313|A/blue_winged_teal/LA/B228/1986|H1N1|1_930
TATGCAAGGCAGCGATGGGATTGAGAATTAGCTCATCTTTCAGCTTCGGTGGATTCACTTTCAAAAGAACAAGCGGATCG
>MF613845|A/American_black_duck/Alberta/96/2016|H3N6|4_1197
GTGATTGAAAAGACGAATGAGAAGTTCCATCAAATCGAAAAGGAATTCTCTGAGATAGAAGGGAGGATTCAGGATCTTGA
>KF424023|A/gull/Delaware/428/2009|H1N1|1_1449
GGAGTAGATGAATACTCCAGCACAGAGAGAGTGGTTGTGAGCATTGACCGATTTTTAAGAGTCCGGGACCAACAGGGGAA
>CY129060|A/American_black_duck/New_Brunswick/02725/2007|H3N8|2_1260
ACAGTTTTGGGAGTCTCGATTCTAAATCTAGGGCAAAAGAAATACACCAGGACAACGTACTGGTGGGACGGACTCCAATC
>AY705373-Rabies-virus-strain-SHBRV-18,-complete-genome_3172
ACCTTCGGGAGCAATAGAACAAAAATATGTTATGGTGCCGTTGAATCGCTGCATTTTATCAAAGTCAAATCTATAACCTT
>KP415530|A/chicken/Dongguan/695/2014|H7N9|3_1281
ATAGGGGAGGATGTTGCTCCAATTGAACACATTGCAAGCATGAGACGGAACTATTTCACAGCAGAGGTGTCCCACTGCAG
>KP415521|A/chicken/Dongguan/670/2014|mixed|5_930
CAAGTCTTTAGCCTAATTAGACCAAATGAGAACCCAGCACACAAGAGTCAACTAGTGTGGATGGCATGCCACTCTGCAGC
>MH135350|A/chicken/Bangladesh/32747/2017|H5N1|1_1798
TATTCCAACAGATGCGTGATGTGCTGGGGACATTTGACACTGTCCAGATAATAAAGCTGTTGCCATTTGCAGCAGCCCCA
>AF448535-Venezuelan-equine-encephalitis-virus-strain-CPA152-nonstructural-polyprotein-and-structural-polyprotein-genes,-complete-cds_7625
CCCTTTTGCGACTCCCAGAAGACCATGGTTTCCAAGGACCGACCCCTTTTTAGCGATGCAGGTGCAAGAGCTGGCAAGGT
>KX351587|A/American_wigeon/California/LS257/2014|H5N2|4_441
GTCCAATCATGATGCCTCATCAGGAATAAGTTCGGCATGCCCATACAATGGCAGATCTTCCTTTTTCAGGAATGTGGTGT
>FJ517331|A/blue_goose/WI/711/1975|H5N2|7_528
GATCAGACATGAGAACAGAATGGTACTAGCCAGTACTACGGCTAAAGCCATGGAACAGATGGCAGGGTCGAGTGAGCAGG
>CY035951|A/chicken/New_York/11646_2/2005|H7N2|3_868
GAAGCTTAGCATTGAAGACCCGAATCACGAGGGCGAGGGGATACCGCTGTATGATGCAATCAAATGTATGAAAACCTTTT
>CY063485|A/chicken/Bhutan/248015/2010|H5N1|8_264
TACTTAACTGATATGACTCTCGAGGAAATGTCAAGGGACTGGTTCATGCTCATGCCTAAGCAGAAAGTGTCAGGTTCCCT
>CY177443|A/California_gull/California/1196P/2013|H16N3|6_384
TGTTGGTCCTTTGCACTGGCTCAAGGCGCGCTCCTGGGGACAAAGCACAGCAATGGGACAAACAAGGACAGAACTCCATA
>KY415623|A/chicken/Hubei/ZYSJF11/2016|H5N6|4_1116
ATAGCAATGAACAAGGGAGTGGGTATGCTGCAGACAGAGAATCCACCCAAAAGGCAATAGATGGAGTTACCAATAAGGTC
>CY125306|A/black_legged_kittiwake/Quebec/02838_1/2009|H13N6|3_1575
TCTCTTACAGATCCGAGGCTAGAGCCACACAAGTGGGAGAAGTACTGTGTTCTAGAAATTGGAGATATGCTTCTACGAAC
>KP866013|A/chicken/Jiangsu/C1243/2012|H9N2|6_378
TATCAATTCGCACTTGGGCAGGGAACCACCCTGAAAAACGAGCACTCAAATGGCACCACACATGATAGAACTCCTCACAG
>GQ907306|A/black_headed_gull/Mongolia/1766/2006|H13N6|8_130
AAGGGAGAAGCAGCACCCTTGGTATCGACATTGAGGCAGCTACTCGCTCTGGAAAGCAGATAATAGAGCGTATTCTAGAT
>GQ907306|A/black_headed_gull/Mongolia/1766/2006|H13N6|8_260
CCGCTATGTAACTGACATGACCCCTGAAGAAATGTCAAGGGACTGGTTTATGCTTATGCCCAAACAGAAGTTTGCTGGTC
>KT717279|A/Anser_fabalis/China/Anhui/L144/2014|H6N1|1_310
CTACGACAAGTACAGTCCATTATCCAAAAGTCTATAAAACCTACTTTGAAAAAGTCGAAAGGTTAAAACATGGAACCTTC
>KM251485|A/Anas_crecca/Hubei/Chenhu1623_5/2014|H5N6|6_640
CAGAGATCCCCTCATGGGCAGGGAACATTCTTAGGACTCAAGAATCGGAGTGTGTGTGCCATGGAGGAATATGTCCAGTG
>CY205636|A/blue_winged_teal/Texas/AI10_3744/2010|H3N8|2_434
CCAATACCATAGAGGTTTTCAGATCGAACGGTCTGACAGCTAATGAATCAGGAAGGCTAATAGATTTTCTCAAGGATGTG
>CY034842|A/chicken/New_York/10508/2005|H7N2|8_455
GCTTTCACAGACGATGGTGCCATTGTAGCTGAAATATATCCCATTCCTTCTATGCCAGGGCATTCTGGAGAGGATGTCAA
>AF077761-Newcastle-disease-virus-strain-LaSota,-complete-genome_305
AAGATGCCAACAAACCACTCAGGCAAGGTGCTCTCATATCTCTTTTATGCTCCCACTCACAGGTAATGAGGAACCATGTT
>AY532665-West-Nile-virus-strain-B956-polyprotein-gene,-complete-genome_4636
ACAAGAAGGGTGATACCACCACTGGCGTTTACAGAATCATGACTCGAGGTCTGCTTGGCAGTTACCAAGCTGGAGCCGGA
>KY855515|A/chicken/Guangdong/J1/2017|H7N9|1_744
TGGGAGCAAATGTACACACCAGGAGGGGGAGTGAGAAATGATGATGTTGATCAGAGTTTAATTACTGCTGCTAGAAATAT
>LC339705|A/duck/Hokkaido/WZ82/2013|H16N3|2_1708
AGAGGTGATACTCAAATCCAAACAAGGAGATCATTCGAGCTGAAGAAGCTGTGGGAGCAGACCCGTTCAAAGGCAGGGCT
>CY016124|A/black_duck/Ohio/307/1987|H6N2|4_1197
ATCATTGACAAAATGAACACACAATTTGAGGCAGTAGAGCATGAGTTCTCAAGTCTCGAAAGGAGAATAGACAATCTGAA
>CY191277|A/American_black_duck/Maryland/13OS2956/2013|H11N9|6_744
TCTGCCACTGGACCTGCAGAGACAAGAGTATACTATTTCAAGGAAGGGAAAATACTAAAATGGGAATCTCTAACTGGGAC
>JF965053|A/chicken/Eastern_China/49/2010|H6N6|1_1116
ATTCTAAGGAAAGCAACTAAAAGGCTGATTCAACTGATAGTAAGTGGGAGAGATGAACAATCAATTGCTGAAGCAATCAT
>CY177443|A/California_gull/California/1196P/2013|H16N3|6_1280
GGGAGTGCCAAACAAAAATGAGGATGTGTCTTGGACCAGCAACAGTATAGTTACTTTCTGTGGACTAGACAATGAACCTG
>DQ486859-Newcastle-disease-virus-strain-GM-from-China,-complete-genome_5795
TATCCCTGATAGATAGACATTCATGCAATGTCTTATCATTAGACGGAATAACTCTGAGGCTCAATGGGGAATTTGATGCA
>CY177443|A/California_gull/California/1196P/2013|H16N3|6_1152
TCGAACAATCAAGCAAAGGCAGTTACTCAAACACTTGTTTCCAATAATGATTGGTCTGGTTATTCAGGCAGCTTTGTCAT
>MG280357|A/American_wigeon/Ohio/16OS3736/2016|H5N2|6_806
CACTGTCAGGAAGTGCTCAGCATATAGAGGAATGCTCTTGTTATCCCCGATACCCAAATGTCAGGTGTGTTTGTAGAGAC
>CY016127|A/black_duck/Ohio/307/1987|H6N2|5_512
TCCCAGAATGTGTTCTCTGATGCAAGGCTCAACCCTTCCGAGGAGGTCTGGGGCTGCTGGAGCAGCAGTGAAAGGAATTG
>KX432186|A/chicken/Jalisco/CPA_01863_16_CENASA_95294/2016|H7N3|2_310
AAGAGTCCCACCCAGGAATTTTTGAAAACTCGTGTCTTGAAGCGATGGAGGTTGTTCAACAAACAAGAGTGGACAAATTG
>CY076950|A/mallard/Netherlands/02/2000|H10N7|3_1197
GATGAACCAGAGACTAGATCGCTGGCAAGCTGGATCCAGAGTGAATTCAACAAAGCATGCGAATTGACAGATTCAAGTTG
>AJ849636-Peste-des-petits-ruminants-virus-complete-genome_427
TACTAGGTCTCAGTCCGGGTTGACCTTTGCATCACGTGGTGCTGATTTAGACAACGAGGCAGACATGTATTTTTCAACTG
>CY179220|A/blue_winged_teal/Wisconsin/330/1977|H4N8|7_528
GATCAGACATGAGAACAGGATGGTACTGGCTAGTACTACAGCTAAAGCTATGGAGCAGATGGCAGGCTCGAGTGAACAAG
>CY178559|A/blue_winged_teal/Wisconsin/259/1982|H4N2|4_756
AGAACCAGGAGACCTCATAGTTTTCAACACCATAGGGAATTTAATCGCTCCGAGGGGCCATTACAAACTCAACAGCCAAA
>CY166388|A/American_green_winged_teal/Illinois/11OS4814/2011|H3N8|6_0
AGTTTAAAATGAATCCAAATCAGAAAATAATAACTGTTGGTTCAGTGTCCTTGGGATTGGTAGTCCTTAATATTCTCCTA
>CY095529|A/chicken/Italy/4616/2003|H7N3|1_372
GTCGAAAGGTTAAAGCATGGAACTTTCGGTCCCGTTCACTTTCGAAATCAGGTTAAAATACGCCGCAGGGTTGATATAAA
>KR732488|A/chicken/Egypt/096L_NLQP/2009|H5N1|2_1922
CCATAAGGAAATTGAATCTGTCAACAGTGCCGTAGTAATGCCAGCTCATGGCCCGGCCAAGAGTATGGAATATGATGCTG
>MG204061|A/duck/Fujian/SD063/2017|H3N3|6_0
ATGAATCCAAATCAGAAGATAATAACAATTGGTGTAGTGAACACAATTCTATCAACAATAGCCCTTCTCATTGGAATTGG
>HM144405|A/duck/Shantou/1090/2001|H6N2|4_1386
TATGAAAAGGTCAGATCACAACTACGAGACAATGCTAAAGACCTAGGAAATGGATGCTTTGAATTTTGGCATAAGTGTGA
>CY204154|A/American_black_duck/Ohio/14OS0557/2014|H4N8|7_462
GTGTGAGCAGATCGCTGATTCCCAACATCGGTCTCACAGACAAATGGTGACAACAACCAACCCGCTAATCAGGCATGAGA
>KJ200640|A/chicken/Guangdong/S1311/2010|H6N6|5_434
CGCCACTTACCAGAGAACAAGGGCTCTTGTGCGTACTGGAATGGACCCCAGAATGTGCTCCCTAATGCAAGGATCAACTC
>CY016124|A/black_duck/Ohio/307/1987|H6N2|4_1449
GAATTTTGGCACAAATGCGACAATGAATGCATCAACTCAGTTAAGAATGGCACATATGACTACCCAAAGTACCAGGAAGA
>KM245333|A/Anthropoides_virgo/Baicheng/219/2013|H9N2|2_806
TGGCCTACCTGTAGGAGGGAATGAGAAAAAAGCTAAACTGGCAAATGTTGTGAGGAAAATGATGACTAATTCACAAGATA
>KY415835|A/duck/Hubei/ZYSYF8/2015|H6N6|2_1550
CAATGAATCAGCTGACATGAGCATTGGAGTTACGGTAATAAAGAACAATATGATAAATAACGATCTTGGACCAGCAACAG
>BK001744-TPA_exp:-Suid-herpesvirus-1,-complete-genome_101382
CCCTCCCCCTAATCTGCATAACCCCTCCCCCTAATCTGCATAACCCCTCCCCCTAATCTGCATAACCCCTCCCCCTAATC
>AJ849636-Peste-des-petits-ruminants-virus-complete-genome_12078
CACTCTTGCCAGCACCCATCGGGGGTCTCAATTATCTTAACATGAGCAGGTTATTTGTGAGAAATATCGGTGACCCGGTC
>AB934282-Bovine-leukemia-virus-complete-proviral-genome,-host:-Bos-taurus_4026
CCCACTGCAACTCTCGGGCCTTGTCTCGATGGCCGAACCCACGTATCTCTGCCTGGGACCCCCGTTCCCCCGCTACGCTG
>KP413758|A/chicken/Huzhou/3916/2013|H7N3|4_124
TGGAGGTCGTCAATGCAACTGAAACAGTAGAACGAACAAACATCCCCAGAATCTGCTCAAAAGGGAAAAGGACAGTTGAT
>JX499149|A/chicken/Nanjing/908/2009|H11N2|3_1178
AGATGTTAGCGATCTAAGACAGTATGACAGTGACGAACCGGAGTCCAGATCGCTAGCAAGCTGGATCCAGAGTGAATTCA
>CY177443|A/California_gull/California/1196P/2013|H16N3|6_768
TGGATAAAAGAGGGGAAAGTCATAAAATACGAGAAGGTACCAGACGACAAGATACAGCACTTGGAAGAGTGTTCATGTTA
>AF077761-Newcastle-disease-virus-strain-LaSota,-complete-genome_244
AGTGATGACCCAGAAGATAGATGGAGCTTTGTGGTATTCTGCCTCCGGATTGCTGTTAGCGAAGATGCCAACAAACCACT
>HM172082|A/chicken/Shandong/A_5/2006|H5N1|4_1323
GCTGAACTTCTGGTTCTCATGGAAAAAGAAAGAACTCTAGACTTTCATGACTCAAATGTCAAGAACCTTTACGAAAAGGT
>CY095446|A/American_black_duck/New_Brunswick/19497/2006|H4N6|8_775
CATTTATGCAAGCCTTACAACTACTACTTGAAGTAGAGCAAGAGATAAGGACTTTCTCGTTTCAGCTTATTTAATGATAA
>AF075252-Venezuelan-equine-encephalitis-virus-strain-Mena-II,-complete-genome_10248
AAAGTCTTCTCTGGAGTATACCCATTTATGTGGGGAGGGGCGTATTGCTTTTGCGATACGGAGAATACCCAGATAAGCAA
>FJ196586-African-horsesickness-virus-isolate-HS-02/07-structural-protein-VP3-gene,-complete-cds_2418
TACTGACAGCAATGCCTTATGTGTACACAGAGGAGGAGAGGGATGGAGTGAGAATGGTCGCTTTTAAATACGCAACAACT
>CY090114|A/chicken/India/241272/2010|H5N1|2_915
AATACTAAATGGAATGAGAATCAGAATCCTAGGATGTTTCTGGCAATGATAACATACATCACAAGGAATCAGCCTGAATG
>KP009621-African-horse-sickness-virus-isolate-HS21/07-segment-1,-complete-sequence_1830
TTATAACTTCAGGAATGGGATGCTAGACGGCATACGAGAGGCGATGCGCAAATATCAACATCTGAGATATGAGGGTTATA
>JF906206|A/chicken/China/AH_10_01/2010|H9N2|4_1054
TCGGGGCCATAGCAGGATTCATAGAGGGAGGCTGGTCAGGACTAGTTGCTGGTTGGTATGGATTCCAGCATTCAAATGAC
>CY098530|A/aquatic_bird/Korea/W69/2005|H6N5|2_1403
GCAGGAGTGGATAGGTTCTATAGGACTTGCAAACTAGTTGGGATCAATATGAGCAAGAAGAAGTCTTACATAAATCGGAC
>AF448535-Venezuelan-equine-encephalitis-virus-strain-CPA152-nonstructural-polyprotein-and-structural-polyprotein-genes,-complete-cds_10187
CATTAAATGCTGCGGCACTCAGGAGTGTTCTCCAACTTACAGGCCGGACGAGCAATGCAAAGTCTTCTCTGGAGTATACC
>CY015493|A/mallard/Alaska/256/2005|H3N8|7_455
AGCAGATTGCTGATTCCCAGCATCGGTCTCACAGACAAATGGTGACAACAACCAATCCGCTGATCAGACATGAGAACAGA
>CY235061|A/cinnamon_teal/Idaho/UGAI16_1833/2016|H4N6|5_128
GGTTGGCGGAATCGGAAGATTCTACATACAGATGTGCACTGAGCTCAAACTCAGCGACCACGAAGGGAGACTGATCCAAA
>JQ685897-Rabies-virus-isolate-SM5442,-complete-genome_7076
ATGTCCTGGAATCTGAGGTTGTATTTTGTCATCACAGAGAAGCTCTTAGCCAATTATATCTTGCCACTTTTTGATGCACT
>KC162241|A/baikal_teal/Xianghai/421/2011|H9N2|5_744
GGAAATGCTGAAATTGAGGATCTCATCTTCCTGGCACGATCTGCACTCATTCTGAGAGGATCAGTGGCCCATAAATCCTG
>CY109800|A/duck/Fujian/1804/2007|H6N6|2_1281
CAAAAGAGATACACCAAAACCACATACTGGTGGGACGGACTCCAATCCTCAGATGATTTCGCTCTCATCGTTAACGCACC
>FJ577552|A/chicken/Chakwal/NARC_148/2004|H7N3|6_896
CAACAGGCCTTGGATGAGGATCAACAATGAGACCATACTAGAAACGGGGTATGTATGCAGCAAATTCCATTCAGACACTC
>KY551333|A/American_green_winged_teal/Idaho/AH0011443/2015|H3N8|6_189
TAAGGATTGAGAAGGTAACACAATGGCACAATACCAATGTCATTGAATATATAGAAAGACCAGAGAATGGTCATTTCATG
>AF448535-Venezuelan-equine-encephalitis-virus-strain-CPA152-nonstructural-polyprotein-and-structural-polyprotein-genes,-complete-cds_3050
ATGTCTTCCAAAATAAAGCTAATGTTTGCTGGGCAAAGGCACTTGTACCTGTGCTTAAGACAGCCGGGATAGATTTGACC
>AF004458-Venezuelan-equine-encephalitis-virus-strain-66637,-complete-genome_5856
ACAGAAGCAGATACCAGTCCAGGAGGGTGGAGAACATGAAAGCCATAACAGCTAGACGTATTCTGCAAGGCCTAGGGCAT
>CY034845|A/chicken/New_York/10508/2005|H7N2|1_1240
ATCAAGGCCGTTCGAGGTGACCTGAACTTTGTCAATAGGGCAAACCAGCGACTGAACCCAATGCATCAACTCTTGAGACA
>AF448535-Venezuelan-equine-encephalitis-virus-strain-CPA152-nonstructural-polyprotein-and-structural-polyprotein-genes,-complete-cds_1403
GAATTGGAAGCAACACCTTGGAGATTGGGCTGAGGACCAGGATCAGAAAACTACTGGAGGAACCTGTGGACAGACCACCA
>MF613801|A/American_black_duck/Alberta/96/2016|H3N6|3_305
GCCTAAATTTCTTCCGGATCTGTATGATTATAAGGAGAACAGATTCATTGAAATTGGGGTGACACGGAGAGAGGTTCACA
>KX598519|A/chicken/Guangxi/SIC6/2013|H9N2|1_1488
AGTATTGACCGTTTCTTGAGGGTCCGAGATCAGAGGGGAAATGTACTCCTGTCTCCTGAAGAGGTTAGTGAAACACAGGG
>CY179816|A/black_duck/Alabama/748/1975|H6N2|3_126
TGCACTCACTTGGAAGTATGTTTCATGTATTCAGATTTTCACTTCATCGATGAGCGAGGAGAATCAATAATTGTAGAATC
>JX420155|A/chicken/Bac_Lieu/1214/2007|H5N1|1_310
CTGTAACCTGGTGGAATAGGAATGGGCCGGCAACAAGTGCAGTTCATTATCCAAAGGTTTACAAAACATACTTTGAGAAG
>KU646981|A/Anas_platyrhynchos/Belgium/24311pcs5/2012|H9N2|1_1890
CCTGAACAGAGCAGGATGCAATTCTCTTCTCTAACTGTGAACGTAAGGGGTTCAGGAATGAGAATACTTGTGAGAGGCAA
>AB605247-Newcastle-disease-virus-RNA,-segment:-1,-strain:-NDV/Bali-1/07,-nearly-complete-sequence_9516
TAGACTTCGATATGATCCTCCAGGTACTATCTTTCTTTAAAGGAACAATCATCAATGGATATAGAAAGAAGAACTCAGGT
>AF448535-Venezuelan-equine-encephalitis-virus-strain-CPA152-nonstructural-polyprotein-and-structural-polyprotein-genes,-complete-cds_6710
GACTGAACGCAGTTCTGCTGCCCAACATACACACATTATTTGACATGTCTGCTGAGGATTTCGACGCCATAATTGCCGAG
>AB684170|A/black_swan/Yamaguchi/1/2011|H5N1|2_976
CAAGGAATCAGCCAGAATGGTTTCGAAACGTCTTAAGCATTGCCCCCATAATGTTCTCAAACAAAATGGCGAGATTAGGG
>LC028135|A/duck/Vietnam/LBM439/2013|H6N6|3_504
AGGAAAGCAGAGCAAGAATCAAAACCAGACTGTTCACTATAAGGCAAGAAATGGCCAGTAGGGGTCTATGGGATTCCTTT
>CY136967|A/mallard/Alberta/71/1998|H10N7|6_1302
GCCAGAAGAAGCCAAGTATGTTTGGTGGACGAGCAACAGTTTAGTTGCACTATGTGGAAGCCCAGTCCCAGTTGGGTCCG
>KU289749|A/American_green_winged_teal/Arizona/A00115994/2009|H7N3|5_832
GAGGATCAGTGGCTCATAAGTCCTGCCTGCCTGCTTGTGTGTATGGGCTTGCTGTCGCCAGTGGACATGACTTTGAGAGA
>AJ849636-Peste-des-petits-ruminants-virus-complete-genome_3416
TAACTGAGCTTCGCAGACAAGATGACCGAGATCTACGACTTCGATAAATCAGCATGGGATGTCAAAGGGTCAATTGCTCG
>EU243136|A/chicken/Hebei/102/2005|H5N1|8_558
GTTCGAGTCTCTGAAACTATACAGAGATTCACTTGGAGAAGCAGTGATGAGGATAGGAGACTTCCACTCCCTCCAAATCA
>AF077761-Newcastle-disease-virus-strain-LaSota,-complete-genome_7808
TACTGGAGTCTATACAGATCCATATCCCCTAATCTTCTATAGAAACCACACCTTGCGAGGGGTATTCGGGACAATGCTTG
>AF077761-Newcastle-disease-virus-strain-LaSota,-complete-genome_7869
GTATTCGGGACAATGCTTGATGGTGTACAAGCAAGACTTAACCCTGCGTCTGCAGTATTCGATAGCACATCCCGCAGTCG
>KP892993|A/chicken/BC/FAV2/2015|H5N1|6_896
CAGCGGAGTCTTTGGAGACAACCCGCGCCCCAATGATGGAACAGGCAGTTGTGGTCCAGTGTCTTCTAATGGGGCATATG
>AF077761-Newcastle-disease-virus-strain-LaSota,-complete-genome_7442
CCCAGATGAGCAAGACTACCAGATTCGAATGGCCAAGTCTTCGTATAAGCCTGGACGGTTTGGTGGGAAACGCATACAGC
>MG042418|A/chicken/Bangladesh/30065/2016|H5N1|8_726
GAGGAAGTGCGACATAGGTTGAAGATTACAGAGAACAGTTTCGAACAAATAACGTTTATGCAAGCCTTACAACTATTGCT
>KR137679|A/chicken/CH/a556/2015|H5N2|5_930
CAGGTCCTCAGTCTAATTAGATCAAATGAGAATCCATCACATAAAAGTCAATTGGTGTGGATGGCATGCCATTCTGCAGC
>CY196019|A/American_green_winged_teal/Interior_Alaska/11BM00293/2011|H10N5|6_252
TTAAACAATACAGAACCTCTCTGCAATGTGTCAGGGTTCGCAATAGTTTCCAAGGACAATGGAATCAGAATTGGGTCAAG
>AY532665-West-Nile-virus-strain-B956-polyprotein-gene,-complete-genome_6222
GATTTACCAGTCTGGCTCGCTTACAAAGTGGCAGCAGCAGGAATATCATACCATGACCGGAAATGGTGCTTTGATGGACC
>CY127181|A/herring_gull/Delaware_Bay/106/1995|H11N2|8_66
TCCGCAAACGAATTGCAGACCAAGAATTTGGTGATGCCCCATTCCTTGACCGGCTTCGCCGAGATCAGAAATCCCTAAGA
>CY130386|A/mallard/Interior_Alaska/10BM02530R0/2010|H4N6|2_992
ACCAGCCTGAATGGTTTAGGAATGTCTTGAGCATTGCACCCATAATGTTCTCGAATAAAATGGCAAGACTAGGAAAAGGA
>MF613820|A/American_black_duck/Alberta/118/2016|H10N7|7_455
GCAGATTGCTGATTCCCAGCATCGGTCTCACAGACAAATGGTTACAACAACCAATCCGTTAATCAGGCATGAAAACAGGA
>AY532665-West-Nile-virus-strain-B956-polyprotein-gene,-complete-genome_3355
CAACCACTGAGAGTGGGAAGCTCATCACAGACTGGTGCTGCAGAAGTTGCACCCTCCCTCCACTGCGCTTCCAGACTGAG
>AF448535-Venezuelan-equine-encephalitis-virus-strain-CPA152-nonstructural-polyprotein-and-structural-polyprotein-genes,-complete-cds_4392
AATGCAATCCTTAAACCATCTGTTAACGGCATTGGACACAACAGACGCAGATGTGGCCATATACTGCAGAGACAAAAAAT
>AF004458-Venezuelan-equine-encephalitis-virus-strain-66637,-complete-genome_4087
CATAAATGCTGCTAACAGCAAAGGACAACCTGGCGGAGGGGTGTGCGGAGCGCTGTATAAGAAATTCCCGGAAAGCTTCG
>AJ849636-Peste-des-petits-ruminants-virus-complete-genome_7320
TCACCATGTCCGCACAAAGGGAAAGGATCAATGCCTTCTACAAAGACAATCCTCACAATAAGAACCATAGGGTGATCCTG
>GU050285|A/avian/Saudi_Arabia/910134/2006|H9N2|2_2079
CAGAAGTGCTGCAACCTATTTGAGAAATTCTTCCCCAGTAGTTCATACAGGAGGCCAGTTGGAATTTCCAGCATGGTAGA
>KY056317|A/chicken/Zhejiang/234/2016|H6N6|8_704
GGCTTATTGAAGAGGTGCGACACAGATTGAAGATTACAGAGAACAGCTTTGAACAGATAACATTTATGCAAGCCTTACAA
>MH071465|A/chicken/Bangladesh/842/2009|H10N7|4_189
AGGAAGAAACCATAAAGACCTGGGCAACTGCCATCCAATAGGAATGCTAATAGGGACACCAGCTTGTGATCTGCATCTTA
>EF492309|A/avian/Israel/584/2005|H9N2|5_62
TGCCACTGAGATCAGAGCATCTGTTGGGAGAATGGTTGGTGGAATTGGAAGGTTTTACGTACAAATGTGCACTGAACTCA
>MF399055|A/duck/Guangxi/149D24/2013|H4N6|2_1178
GAGAAAGAAAATCGAGAAAATAAGACCTTTGCTGATTGATGGCACAGCCCCATTAAGTCCTGGAATGATGATGGGCATGT
>AF004458-Venezuelan-equine-encephalitis-virus-strain-66637,-complete-genome_1830
CCGTGGAACCCTACCATGGAAAAGTAGTGGTGCCAGAGGGACATGCAATACCCGTCCAGGACTTTCAAGCTCTGAGTGAA
>MF613813|A/American_black_duck/Alberta/118/2016|H10N7|6_1216
GAAGTTTCATTGACTATTGGGATGAGGGCAGTGAGTGCTACAACCCCTGTTTTTATGTTGAATTAATAAGAGGAAGGCCT
>KX121190|A/bean_goose/Hubei/SZY200/2016|H11N9|6_1280
GTTAATACGTGGAAGACCCAAGGAGGATAAAGTGTGGTGGACCAGCAATAGCATAGTATCAATGTGTTCCAGTACAGAAT
>LC314557|A/black_headed_gull/Hyogo/2801E009/2017|H5N6|3_1449
CAACTGATTCCAATGATAAGCAAGTGCAGAACCAAAGAAGGAAGAAGGAAAACTAATCTATATGGATTCATCATAAAAGG
>AF075252-Venezuelan-equine-encephalitis-virus-strain-Mena-II,-complete-genome_8479
CAGCAGAGACTTTGTCCATGCTCAGTCATAACATAGACAATCCTGGTTATGACGAGTTGCTCGAAGCAGTACTGAAATGT
>CY103397|A/blue_winged_teal/Alberta/346/2007|H4N3|5_512
TCCCAGGATGTGCTCTCTGATGCAAGGATCAACTCTCCCGAGAAGATCTGGGGCTGCTGGAGCAGCAGTGAAGGGGGTTG
>CY179816|A/black_duck/Alabama/748/1975|H6N2|3_252
GGAAGAGATCGCACAATGGCCTGGACAGTGGTAAACAGCATTTGCAACACTACGGGGGTTGAGAAACCGAAGTTTCTCCC
>KJ643782|A/chicken/Bangladesh/18408/2012|H9N2|2_1464
ACGTTTGAGTTCACAAGCTTTTTCTATCGATATGGATTTGTAGCCAATTTTAGCATGGAACTGCCCAGTTTTGGAGTATC
>AF077761-Newcastle-disease-virus-strain-LaSota,-complete-genome_6710
GACCACAATTATGAACGCAATAACATCTCTCTCTTATCAGATTAATGGAGCTGCAAACAACAGTGGGTGGGGGGCACCTA
>AF077761-Newcastle-disease-virus-strain-LaSota,-complete-genome_5490
GGCACTTGTCCCCAAAGTGGTGACACAGGTCGGTTCTGTGATAGAAGAACTTGACACCTCATACTGTATAGAAACTGACT
>KT717275|A/Anser_fabalis/China/Anhui/L93/2014|H6N2|5_882
GGGTACTCTCTAGTTGGAATAGATCCTTTCCGTTTGCTTCAAAACAGCCAGGTCCTCAGTCTCATTAGACCAAATGAGAA
>AF077761-Newcastle-disease-virus-strain-LaSota,-complete-genome_5429
ATAATATGCGTGCCACCTACTTGGAAACCTTATCCGTAAGCACAACCAGGGGATTTGCCTCGGCACTTGTCCCCAAAGTG
>KP415425|A/chicken/Dongguan/169/2014|H7N9|1_1612
AGATCAATGGCCCGGAATCAGTGTTAGTTAACACATATCAGTGGATCATTAGAAATTGGGAAACTGTAAAGATTCAATGG
>AF448535-Venezuelan-equine-encephalitis-virus-strain-CPA152-nonstructural-polyprotein-and-structural-polyprotein-genes,-complete-cds_2867
AGCATGTAAATGTGCTGTTGACCCGGACGGAAGACAAGATTGTGTGGAAGACTCTTGCAGGGGACCCGTGGATAAAGACC
>AY493686-Bluetongue-virus-capsid-protein-(VP1)-mRNA,-complete-cds_806
TCGTGGTTTGTAAAGATGTGGGGCGTTGGCGCGGATCCAATTGTGGTTTTACAATCTGCGGCTGGTGATGACAGAAATTC
>AF077761-Newcastle-disease-virus-strain-LaSota,-complete-genome_5856
GGAATTCGATGTAACTTATCAGAAGAATATCTCAATACAAGATTCTCAAGTAATAATAACAGGCAATCTTGATATCTCAA
>KY402019|A/chicken/Hebei/SJZ01/2015|H10N8|4_1024
CTAATACAAGGGAGAGGTCTATTTGGTGCAATAGCAGGGTTTTTAGAGAATGGGTGGGAAGGAATGGTAGATGGCTGGTA
>AF077761-Newcastle-disease-virus-strain-LaSota,-complete-genome_5795
TAATAGATAAACAATCATGCAATGTTTTATCCTTAGGCGGGATAACTTTAAGGCTCAGTGGGGAATTCGATGTAACTTAT
>AF077761-Newcastle-disease-virus-strain-LaSota,-complete-genome_5734
ACATGTAGATGTGTAAACCCCCCGGGTATCATATCGCAAAACTATGGAGAAGCCGTGTCTCTAATAGATAAACAATCATG
>KY402019|A/chicken/Hebei/SJZ01/2015|H10N8|4_1280
TCAATTGGACTATGGATTCAATAACCGACATTTGGACTTATCAGGCTGAGCTGTTGGTGGCAATGGATAACCAGCATACA
>AF077761-Newcastle-disease-virus-strain-LaSota,-complete-genome_4453
GATTATTTACAGTTAGTTTACCTGTCTATCAAGTTAGAAAAAACACGGGTAGAAGATTCTGGATCCCGGTTGGCGCCCTC
>CY135671|A/American_green_winged_teal/Interior_Alaska/10BM05165R0/2010|H4N6|4_1008
GAAACATCCCTGAAAAGGCAACCAGAGGTCTGTTTGGTGCAATTGCTGGCTTTATAGAGAATGGCTGGCAAGGCTTAATT
>AF077761-Newcastle-disease-virus-strain-LaSota,-complete-genome_4392
TCTGAGATTGCGCTCCGCCCACTCACCCAGATCATCATGACACAAAAAACTAATCTGTCTTGATTATTTACAGTTAGTTT
>MF146504|A/common_teal/Netherlands/3/2005|H1N1|1_1302
CAGCGGCTAAATCCTATGCACCAACTCCTGAGGCATTTCCAAAAAGATGCAAAGGTGCTGTTTCAAAACTGGGGAAATGA
>KU289773|A/American_green_winged_teal/Colorado/A00660616/2008|H7N3|5_558
TCCCGAGAAGGTCTGGGGCTGCTGGAGCAGCAGTGAAAGGAGTTGGAACAATGGTAATGGAACTGATTCGGATGATCAAA
>EF492251|A/avian/Israel/584/2005|H9N2|7_260
TGGAGACCCAAACAACATGGACAGGGCAGTAAAACTATACAAGAAGCTGAAGAGGGAAATGACATTCCATGGGGCAAAGG
>AF077761-Newcastle-disease-virus-strain-LaSota,-complete-genome_13847
ATTCGGTTGTTTATAGGAATCTACAGGCGGAGGTAACATGCAAAGATGGATTTGTCCAAGAGTTCCGTCCATTATGGAGA
>CY133688|A/American_green_winged_teal/Mississippi/11OS256/2011|H1N1|5_384
AGAATCTGGCGCCAAGCCAACAATGGAGAGGACGCAACTGCTGGTCTCACTCATTTGATGATTTGGCATTCAAATCTGAA
>GQ506460-Bluetongue-virus-strain-NET2007/01-segment-10,-complete-sequence_186
ATTGGACAAAGCGATGTCAAACACAACTGGTGCAACGCAAACACAAAAGGCGGAGAAGGCTGCATTCGCATCGTACGCGG
>EU086279|A/bird/Guangxi/62/2005|H9N2|2_1178
GAGAAGGAAAATTGAGAAAATAAGACCTCTATTAATAGATGGCACAGCCTCATTGAGCCCTGGAATGATGATGGGCATGT
>AF431744-Newcastle-Disease-virus-strain-ZJ1,-complete-genome_3538
CCCAAGCACGAGCTACTCTCTTCCGCAATGCTCTGCTTAGGGAGTGTCCCGAACGACGGAGATCTTGTTGAGCTGGCAAG
>CY020766|A/black_duck/Maryland/834/2002|H4N8|7_528
AGACATGAGAACAGGATGGTACTAGCTAGTACTACGGCTAAAGCCATGGAGCAGATGGCAGGATCGAGTGAACAAGCAGC
>AY532665-West-Nile-virus-strain-B956-polyprotein-gene,-complete-genome_6039
GAGGATGATTCCAACTTTGCTCACTGGACAGAGGCTCGCATCATGCTAGACAACATCAACATGCCGAATGGTCTGGTGGC
>AJ849636-Peste-des-petits-ruminants-virus-complete-genome_10370
GAAGCAGTCACCGCTGCAGAAAATGTCAGAAAACATATGAACCAACCGAAGGTAATCAGTTATGAGACTATGATGAAAGG
>CY101803|A/American_wigeon/Alberta/215/1992|H3N8|3_1197
GCCAGAACAAAGATCACTAGCAAGTTGGATCCAAAGTGAATTCAACAAGGCTTGCGAATTGACTGATTCAAGCTGGATAG
>EF492378|A/avian/Israel/584/2005|H9N2|2_1798
ACATCCGGAATCTTCATATTCCAGAGGTCTGCCTAAAATGGGAATTAATGGATGAAGACTATCAGGGCAGGCTTTGTAAT
>KJ426384|A/chicken/Jiangsu/XZ0616/2012|H9N2|2_1098
CAAGTACCAGCGGAAATGCTCGCAAACATTGACCTGAAATATTTCAACAAATCGACAAGAGAGAAAATCGAGAAAATAAG
>CY177443|A/California_gull/California/1196P/2013|H16N3|6_0
ATGAATCCAAATCAAAGGATAATAGCGATTGGGTCAGTGAACACAGTATTATCCACAATAGCACTGCTAATTGGGATAGG
>HM570060|A/Anas_platyrhynchos/Belgium/12827/2007|H3N8|6_1152
AAAGAACAGGTGAGAAAACAGATAGTTGTTGATAATTTGAATTGGTCAGGATACAGTGGATCTTTCACCCTGCCAGTTGA
>CY135671|A/American_green_winged_teal/Interior_Alaska/10BM05165R0/2010|H4N6|4_1449
AAATTTTCCATCAGTGTGACAACAACTGCATTGAAAGTATAAGGAATGGAACATATGATCATGACATTTACAGAGATGAA
>MF040669|A/Anser_cygnoides/Hubei/FW44/2016|H5N8|1_2046
ACATCAGGAGTGGAGTCTGCAGTATTAAGAGGATTTCTAATTCTGGGCAAAGAGGACAAAAGATATGGACCAGCATTGAG
>AF077761-Newcastle-disease-virus-strain-LaSota,-complete-genome_6039
TGCTCTCATTACCTATATCGTTTTGACTATCATATCTCTTGTTTTTGGTATACTTAGCCTGATTCTAGCATGCTACCTAA
>AF077761-Newcastle-disease-virus-strain-LaSota,-complete-genome_6100
ATTCTAGCATGCTACCTAATGTACAAGCAAAAGGCGCAACAAAAGACCTTATTATGGCTTGGGAATAATACTCTAGATCA
>AF380138-Monkeypox-virus-strain-Zaire-96-I-16,-complete-genome_188673
AATAAAGAACATATAGGTCATTTTTTAAACATGGATAGAAACCAAGGTTGTTAGTTAATAATATACAAGATATTTTTTCT
>KX979867|A/barnacle_goose/Netherlands/1/2010|H6N8|2_806
CATCTGTGAGAAACTTGAGCAATCTGGACTCCCCGTTGGAGGGAATGAGAAGAAAGCCAAACTGGCAAATGTTGTGAGGA
>AF380138-Monkeypox-virus-strain-Zaire-96-I-16,-complete-genome_189466
ACCAGAATAGCTATGGATATCTCGTTAAGAATATTCTCGATAAGAGACATAATGTAGACATAGTTATTATATCCTTCTTA
>AF380138-Monkeypox-virus-strain-Zaire-96-I-16,-complete-genome_188612
TTGCTGCTTTCTGGATTTTAATTTTGTCAGGAGTCTTGAGGATAAAGTTTAAAATAGAATTAATAAAGAACATATAGGTC
>KJ501414-West-Nile-virus-isolate-WNV-1/US/BID-V6678/2005,-complete-genome_10895
CCGTGCCACAAAACACCACAACAAAACAGCATATTGACACCTGGGATAGACTAGGAGATCTTCTGCTCTGCACAATCAAA
>AF380138-Monkeypox-virus-strain-Zaire-96-I-16,-complete-genome_189283
ATGCTGCGAAAGATTCTGAATGAGAACGACTATCTCACCCTCTTGGATCATATCCTCACTGCTAAATACTAAATCTCCTT
>KJ756684|A/baikal_teal/Korea/1454/2014|H5N8|7_640
CTAATCAGGCCAGGCAGATGGTACAGGCAATGAGGACAATTGGGACTCATCCTAACTCTAGTGCTGGTCTGAGAGATAAT
>AF380138-Monkeypox-virus-strain-Zaire-96-I-16,-complete-genome_190381
TACGAGGAATTAGAATATTATTATTCATGTGATTATACTAACAACCGTCCTACAATTAAACAACATTACTTTTATAACGG
>AF380138-Monkeypox-virus-strain-Zaire-96-I-16,-complete-genome_188490
TACTTTCTATGATGCGCGTATCGTTATACAAGCTTTCATGTTGACTACTGCAGTGTTTCTTGCTCTGACTACATGTACTC
>KX978198|A/black_headed_gull/Netherlands/1/2014|H13N2|1_992
ATTCAGCTTTGGAGGATTCACTTTTAAAAGGACAAGTGGGTCATCTATCAAAAAAGAAGAAGAAGTGCTCACGGGCAACC
>AF380138-Monkeypox-virus-strain-Zaire-96-I-16,-complete-genome_189161
GTTTCATCAGAAATGACTCCATGAAAACCGCCAAAGAACTTTGTGCAATAATTGGACTTTGTACTCAATCAGCTATTGTC
>KY284512|A/American_black_duck/Ohio/16OS0658/2016|H7N3|2_1054
GGAAAGGGTACATGTTCGAAAGTAAGAGCATGAAACTTCGAACACAAATACCAGCAGAAATGTTAGCAAGCATTGATCTG
>CY128758|A/American_black_duck/New_Brunswick/02375/2007|H4N8|4_756
AACCAGGAGATCTCATAGTATTCAACACCATAGGGAATCTAATTGCTCCAAGAGGTCATTATAAGCTCAACAGCCAGAAG
>AF380138-Monkeypox-virus-strain-Zaire-96-I-16,-complete-genome_188551
GCTCTGACTACATGTACTCTACAATCAAAGAGAGATTTCAGTAAACTTGTAACAGGATTGTTTGCTGCTTTCTGGATTTT
>AF380138-Monkeypox-virus-strain-Zaire-96-I-16,-complete-genome_189039
TCTCTACAGGCTTCTCATCTCTTTCAGAATTGATGCAATGGAGCTATTTGGTAGCGAGTTGAAGGAGTTCTCGGATTCAC
>KJ568251|A/American_green_winged_teal/Ohio/13OS1844/2013|H3N8|6_567
ATGATGGGAAGAAATGGATGACAATTGGAATAACGGGCCCTGATGCTAAGGCAGTAGCAGTGGTGCATTATGGGGGAATT
>KF881439|A/chicken/Egypt/Q1184B/2010|H5N1|5_1240
TCTGCAGGACAGATAAGCATTCAGCCCACTTTCTCGGTACAGAGAAACCTTCCCTTCGAAAGAGCGAGCGTTATGGCAGC
>AF380138-Monkeypox-virus-strain-Zaire-96-I-16,-complete-genome_188734
TATACAAGATATTTTTTCTCACTCTGATCCATGTAAACCAAGGACGAGAGACACTCTCATTCCTCATTCACGACACCATT
>AF380138-Monkeypox-virus-strain-Zaire-96-I-16,-complete-genome_189222
TACTCAATCAGCTATTGTCACTGGAAGAGTCTTCAATGATAAGTATATCGACATACTACTTATGCTGCGAAAGATTCTGA
>KU318986|A/chicken/China/028/2014|H7N9|1_1426
GAGGAGTAAGAGTCAGTAAAATGGGTGTAGATGAATATTCCAGTACTGAGAGAGTGGTCGTGAGTATTGATCGTTTCTTG
>GU186567|A/chicken/Mexico/31381_3/1994|H5N2|6_1240
CAGGAGACTAGAGTATGGTGGACCTCAAACAGTATTGTCGCATTTTGTGGCACTTCAGGCACCTATGGTACAGGCTCATG
>AF380138-Monkeypox-virus-strain-Zaire-96-I-16,-complete-genome_189100
AAGGAGTTCTCGGATTCACTTCCGTGGGACAATATCGACAATTGCGTGGAGATCATTAAATGTTTCATCAGAAATGACTC
>AF380138-Monkeypox-virus-strain-Zaire-96-I-16,-complete-genome_188795
CCTCATTCACGACACCATTAAAAATGGAAATTAAAGCCCTCTATTAAGCACAGACGGCTACAGGTCTACCATCAGGTTAA
>KX978302|A/black_headed_gull/Netherlands/1/2011|H16N3|8_693
CGAGAACAATTGGGTCAGAAGTTTGAAGAAATAAGGTGGTTAATTGAAGAAGTGAGACACAAATTGAAGATAACAGAGAA
>AF380138-Monkeypox-virus-strain-Zaire-96-I-16,-complete-genome_189344
CTAAATACTAAATCTCCTTCATGCTCTCTCACTAATACTCTTACTCACTACACTTTTTATCATCTTATGATGAATGATTG
>AF380138-Monkeypox-virus-strain-Zaire-96-I-16,-complete-genome_190320
TCTTTATAAAAATATCTTTGTAGAATTTTTCAGACTATTTCGAGTATCTGTAAGTAGTCAATACGAGGAATTAGAATATT
>AF380138-Monkeypox-virus-strain-Zaire-96-I-16,-complete-genome_188978
GTCTGACTGAATACATCCTGTGGGTTTCTCATAGATGGACCCATAGAGAAAGCGCAGGGCCTCTCTACAGGCTTCTCATC
>JX499153|A/chicken/Nanjing/908/2009|H11N2|4_63
TCCTTTATGTGAAGGCAGATGAAATCTGCATCGGCTATTTAAGCAACAACTCAACAGACAAAGTTGACACAATAATCGAG
>FJ196587-African-horsesickness-virus-isolate-HS-02/07-structural-protein-VP4-gene,-complete-cds_124
GGAGAGGGGCAGAATGGCGTGTGACACATACGCAGTTGGAAAAATTGATCAATGGTCGGTACGGCAGCTACGCGCGCATA
>CY076992|A/black_headed_gull/Netherlands/1/2006|H4N5|4_1260
CAAGATCTGGAGAAGTATGTTGAGGACACAAAAATTGACCTATGGTCATATAATGCAGAGCTATTAGTCGCTCTGGAAAA
>GU186574|A/chicken/Mexico/31381_7/1994|H5N2|7_594
GTCAAGTGAACAGGCAGCAGAGGCTATGGAGACTGCTAGTCAGGCTAGACAGATGGTGCAGGCAATGAGGACCATTGGAA
>AF380138-Monkeypox-virus-strain-Zaire-96-I-16,-complete-genome_190259
TTGATGGAAAGGATATTTATCCATCTATCGCGTTCATGGTCGGTAATAAACTTTTCCTAGATCTTTATAAAAATATCTTT
>MH071493|A/chicken/Bangladesh/842/2009|H10N7|2_189
GAGACCGGAGCACCCCAACTCAATCCAATTGATGGGCCATTACCTGAGGACAACGAGCCAAGCGGATATGCACAAACAGA
>AB259711|A/duck/Hokkaido/Vac_1/04|H5N1|3_124
GCACGCACCTAGAAGTCTGTTTCATGTATTCGGATTTCCACTTTATTGATGAACGGGGCGAATCAATAATTGTGGAGTCT
>KX977671|A/bewicks_swan/Netherlands/5/2008|H5N2|1_1302
CAGCGACTAAATCCTATGCATCAACTCCTGAGGCATTTCCAAAAAGATGCAAAGGTACTGTTTCAAAACTGGGGAATCGA
>CY128771|A/American_black_duck/New_Brunswick/02396/2007|H4N6|3_1364
CATTGCAGGGCTACTGAGTACATAATGAAGGGAGTGTACATAAATACAGCTTTGCTCAATGCTTCCTGTGCAGCCATGGA
>FJ969719-Bluetongue-virus-isolate-South-Africa-serotype-1-segment-1,-complete-sequence_930
ACAAAGCCCTATTTCGGTCATCGTTTTATAACGAATCAAGACGAATGAATGAGGAGAAGATTCTAGAGGCAGTGAAGTAT
>CY117480|A/laughing_gull/Delaware_Bay/10/1990|H2N1|5_1344
TCAGATATGAGAACTGAGATCATAAGGATGATGGAAAATGCCCGGCCTGAGGATGTGTCTTTCCAGGGGCGGGGAGTCTT
>KX978511|A/bewicks_swan/Netherlands/2/2007|H4N6|4_992
AAGGCTCCCTAAAACTTGCAACTGGGATGAGAAATATTCCTGAAAAGGCATCAAGAGGGCTTTTTGGAGCAATAGCTGGG
>AF004458-Venezuelan-equine-encephalitis-virus-strain-66637,-complete-genome_1220
AGGTGGGCAAAAGAATATAAGGAAGATCAAGAAGATGAGAGGCCACTAGGACTACGAGATAGACAGTTAGTTATGGGGTG
>CY136044|A/American_green_winged_teal/Interior_Alaska/10BM06728R0/2010|H4N6|7_264
TAATGGGAATGGAGACCCGAATAACATGGACAGAGCAGTCAAACTGTACAGGAAGCTAAAAAGGGAGATAACATTCCATG
>KP416229|A/chicken/Dongguan/1009/2014|H7N9|3_1098
AAGTGGGCACTTGGTGAAAACATGGCACCGGAGAAAGTAGACTTTGAGGACTGCAAAGATGTCAATGACCTGAAACAGTA
>CY139346|A/American_black_duck/New_Brunswick/00878/2010|H4N9|6_1240
TGGGCAGAAGGAGAGTGCTACCGAGCGTGTTTTTACGTAGAGTTAATACGCGGGAGACCCAAGGAGGACAAAGTATGGTG
>CY142012|A/American_green_winged_teal/Interior_Alaska/9BM6222R0/2009|H10N7|2_882
ACTAACTCACAGGACACAGAACTCTCCTTCACAATTACGGGGGACAACACCAAATGGAATGAAAATCAAAACCCTAGGAT
>KF155002-Rabies-virus-isolate-RV2772,-complete-genome_8540
GGATTGATACAAAACTCCCGGACGATAAGAAGGCAGTTTAGAAGAAGTCTCTCAAGAACTTTGGAAGAATCCTTTTACAA
>CY135671|A/American_green_winged_teal/Interior_Alaska/10BM05165R0/2010|H4N6|4_945
TATCAATAGGGGACTGCCCCAAGTATGTCAAACAGGGGTCTTTGAAACTGGCTACAGGAATGAGAAACATCCCTGAAAAG
>KY131086|A/glaucous_winged_gull/Alaska/567/2013|H16N3|2_1159
AGAAAATAGAGAAGATAAGGCCTCTTCTAATAGAAGGTACAGCCTCATTAAGCCCAGGGATGATGATGGGCATGTTCAAC
>HM570060|A/Anas_platyrhynchos/Belgium/12827/2007|H3N8|6_256
CCGAAGCAATATGTGATGTCAAGGGCTTTGCTCCTTTCTCCAAGGACAATGGAATAAGAATTGGTTCCAGGGGACATGTC
>CY005020|A/blue_winged_teal/ALB/295/1977|H7N3|3_1178
GGACGTTAGCGATCTAAAACAATATGATAGTGATGAGCCAGAGCCTAGATCGCTAGCAAGCTGGATCCAGAGTGAATTCA
>KX949540|A/green_winged_teal/Alaska/UGAI15_6394/2015|H10N7|4_0
GGTCACAATGTACAAAATAGTACTAGTATTCGCGCTCCTTGGAGCGGTACATGGTCTTGACAAAATATGTCTTGGGCATC
>FJ969719-Bluetongue-virus-isolate-South-Africa-serotype-1-segment-1,-complete-sequence_1860
GAGAAGCCATGGCCCCCTATAGGGATTTGCGATATGAAGGTTATACGTTGGAGCAAATCATAGATTTTGGATATGGAGAG
>AJ880277-Pigeon-paramyxovirus-1,-complete-genome_14152
GGATACTACTTTCATCTACTCATGAATTTATTCACTCCATGTTCCACAAAAGGATATATTCTCTCTAATGGCTATGCCTG
>CY128673|A/American_black_duck/New_Brunswick/02549/2007|H3N8|3_63
GAAAAGGCAATGAAAGAATATGGGGAGGATCCGAAAATTGAAACTAACAAGTTTACTGCAATATGCACCCATTTGGAAGT
>CY138170|A/blue_winged_teal/Nova_Scotia/00067/2010|mixed|1_882
GGAGGGATAAGGATGGTAGACATTCTTCGGCAAAACCCAACAGAGGAACAGGCAGTGGACATATGCAAAGCAGCAATGGG
>KP285478|A/duck/Jiangxi/15846/2013|H10N3|5_186
ATAGAGAGAATGCTTCTCTCTGCATTTGATGAAAGGAGGAACAAATACCTAGAAGAACATCCCAATGCGGGGAAAGACCC
>MF613801|A/American_black_duck/Alberta/96/2016|H3N6|3_1708
CCTCAAAGATCAAGATGAAATGGGGAATGGAAATGAGGCGTTGCCTTCTCCAGTCCCTTCAGCAGATTGAGAGCATGATT
>AY849785|A/chicken/TX/298313/04|H5N2|2_1281
CAAAAGAGGTACACCAAAACAACGTACTGGTGGGATGGACTCCAATCCTCCGATGATTTTGCTCTCATAGTGAATGCTTC
>CY096655|A/blue_winged_teal/Guatemala/CIP049_05/2010|H3N8|3_310
ACACTACAGGAGTTGAAAAACCCAAGTTTCTCCCGGACTTGTACGATTACAAAGAGAATCGTTTCATTGAAATTGGAGTA
>KX978884|A/bean_goose/Netherlands/1/2008|H6N8|5_868
GCTTGCCTGCTTGTGTATATGGACTTGCTGTGGCCAGTGGATACGACTTTGAAAGAGAAGGGTACTCTCTAGTCGGAATA
>AY532665-West-Nile-virus-strain-B956-polyprotein-gene,-complete-genome_6588
GAGGAGCTACCGGACGCCCTTCAGACAATAGCTTTGATTGCACTATTGAGTGTGATGTCCTTAGGTGTGTTTTTTCTACT
>AY532665-West-Nile-virus-strain-B956-polyprotein-gene,-complete-genome_7930
GGTGCTATTACATGGCTACCCAGAAGAGGGTACAGGAAGTGAAAGGGTACACGAAAGGAGGACCTGGCCATGAAGAACCA
>CY129339|A/American_black_duck/New_Brunswick/02490/2007|H7N3|3_1386
ATAATGAAGGGAGTCTACATAAACACAGCTCTGCTTAATGCATCTTGTGCAGCCATGGATGACTTCCAGTTGATTCCAAT
>KX121190|A/bean_goose/Hubei/SZY200/2016|H11N9|6_1024
ATCCAGGTAATAATAACAATGGAGTCAAAGGGTTCTCATACCTGGATGGGGTTAACACGTGGCTAGGGAGGACAATAAGC
>AF004458-Venezuelan-equine-encephalitis-virus-strain-66637,-complete-genome_1464
AGCGCAAGGAGCCGTCACCTCTCATTACTGCCGAGGACGTACAAGAAGCTAAGTGCGCAGCCGATGAGGCTAAGGAGGTG
>KM113235|A/chicken/Chongqing/C1258/2011|H9N2|2_1281
CAGAAGAAGTACACCAAGACCACCTATTGGTGGGACGGACTCCAATCCTCTGATGACTTCGCCCTCATAGTGAATGCACC
>CY103442|A/blue_winged_teal/Alberta/387/2007|H3N8|1_868
TGGAGGAATAAGGATGGTAGACATTCTTCGGCAAAATCCGACAGAGGAACAAGCTGTGGATATATGCAAGGCAGCAATGG
>JF719067-West-Nile-virus-isolate-Italy/2009/G-223184,-complete-genome_1891
TCACGGCACTGTGGTGTTGGAATTGCAGTACACTGGCACGGATGGACCTTGCAAAGTTCCCATTTCGTCAGTGGCTTCCT
>MF146426|A/Bewick_swan/Netherlands/5/2007|H3N6|6_1071
GGATTTGCATTTCTAGACGGAGAGAACTCATGGCTGGGGAGAACGATTAGCAAAGACTCCAGATCAGGCTACGAAATGTT
>CY129152|A/American_black_duck/New_Brunswick/02491/2007|H3N8|6_320
ATCGAGAGGTCATGTTTTTGTCATAAGGGAGCCATTTGTTTCTTGCTCTCCAATAGAGTGCAGGACGTTCTTCCTTACTC
>AJ880277-Pigeon-paramyxovirus-1,-complete-genome_6893
CCTGAATTTTATCCCGGCACCCACTACAGGATCAGGTTGCACTCGGATACCCTCATTTGACATGAGTGCTACCCACTACT
>KX979791|A/black_headed_gull/Netherlands/113/2012|H13N6|2_744
ATTGCAACACCCGGGATGCAGATCAGAGGTTTCGTCTACTTCGTTGAAACACTCGCAAAGAGCATATGTGAGAAACTTGA
>KX978386|A/black_headed_gull/Netherlands/134/2012|H13N6|3_1612
CGAGGCTGGAGCCACACAAATGGGAAAAGTACTGTGTTCGATCGATAGGAGACATGCTCCTACGGACTGCAATAGGCCAA
>KY561323|A/American_green_winged_teal/Illinois/15OS5977/2015|H6N2|6_496
GGTGTTCCATTTCATTTGGGAACCAAACAGGTATGCATAGCATGGTCTAGCTCAAGTTGCCATGACGGGAAAGCATGGTT
>KX977650|A/black_headed_gull/Netherlands/11/2010|H16N3|4_1386
CTTGCACGATGCAAATGTCAGAAACTTACATGATCAGGTCAAAAGGGTATTGAAGGACAATGCGATTGACGAAGGAAATG
>KY604963|A/chicken/Yuhuan/YH14/2016|H1N2|1_1984
CCAAAAGGCTTACAGTCCTCGGAAAGGACGCTGGTGCACTAACGGAAGATCCAGACGAGGGAACAGCTGGGGTTGAATCT
>EU086284|A/bird/Guangxi/A1/2006|H9N2|4_496
TCTACAGAAGCATGAGATGGTTGACTCAAAAGAACAACGCTTACCCTGTTCAAGACGCCCAATACACAAATAATAGAGGA
>DQ064542|A/Chicken/Beijing/8/98|H9N2|2_1178
GAGACAGAAAATTGAGAAAATAAGACCTCTTCTAATAGAGGGCACAGCCTCATTGAGCCCTGGAATGATGATGGGCATGT
>JX473838-Rabies-virus-isolate-178J09,-complete-genome_10919
CCAGACTATAAGGCTATCCAACACCTGTCAAGAGCGTTCCCCTCAGTCACAGGATTTATAACCCAGGTAACCTCGTCCTT
>KX979760|A/black_headed_gull/Netherlands/10/2013|H13N8|2_496
ATGAATCGGGGAGACTCATTGATTTCCTTAAGGATGTAATGGATTCAATGGATAAGGAAGGAATGGAAATAACAACACAT
>KR732473|A/chicken/Egypt/1063/2010|H5N1|7_947
GAACAGCAGAATACTGTAGATGTCGACGATGGTCATTTTGTCGACATAGAATTGGAGTAAAAAACTACCTTGTTTCTACT
>KP055058|A/chicken/Beijing/3/1999|H9N2|1_1550
AGTGAGTGAAACACAGGGAACAGAGAAATTGACGATAACATATTCATCATCAATGATGTGGGAAATCAGTGGTCCTGAGT
>KF881510|A/chicken/Egypt/D4692A/2012|H9N2|1_62
AAAAACCACAGTGGACCACATGGCCATAATTAAGAAATACACATCAGGAAGACAGGAGAAGAATCCCGCACTCAGGATGA
>KX979867|A/barnacle_goose/Netherlands/1/2010|H6N8|2_1798
CAGATGGAGGGCCAAACCTGTACAACATCCGGAATCTCCACATCCCAGAAGTCTGTTTGAAGTGGGAACTAATGGATGAA
>KM245338|A/Anthropoides_virgo/Baicheng/219/2013|H9N2|3_427
CACACATCCACATTTTCTCATTCACTGGGGAAGAGATGGCCACCAAAGCAGATTATACTCTTGACGAAGAAAGCAGGGCA
>AY532665-West-Nile-virus-strain-B956-polyprotein-gene,-complete-genome_488
CAAAGTGATGATGACAGTCAATGCAACCGATGTCACTGACGTGATTACCATCCCAACAGCTGCTGGGAAAAACCTGTGCA
>AB608731-Rabies-virus-viral-cRNA,-comploete-genome,-strain:-BR-BAT34_3050
CTTCAAACACAAAGGTCAGAGGAGGATAAAGATTCTTCAGTGCTTCTGGAATAGTCTAATTATATCCTAAAAATTCCTCA
>FJ610115|A/chicken/Jalisco/14589_660/1994|H5N2|1_1197
GCTGAGGCAATAATCGTGGCCATGGTATTTTCGCAAGAAGATTGCATGATCAAAGCAGTTCGAGGCGATTTGAACTTTGT
>CY181269|A/blue_winged_teal/Wisconsin/103/1978|H11N9|8_330
TGCCCAAGCAGAAAGTAGCAGGCTCACTCTGTATCAGAATGGACCAGGCAATAATGGATAAGAACATCATACTGAAAGCA
>CY196221|A/American_green_winged_teal/Interior_Alaska/11BM03657/2011|H3N8|5_640
ACCGGAACTTCTGGAGAGGTGAAAATGGACGGAGAACAAGAATTGCATACGAGAGAATGTGCAACATTCTCAAAGGAAAA
>JX473838-Rabies-virus-isolate-178J09,-complete-genome_2318
CCAATTCAAAGAAATTCCAATTGTTAGTCGAAGCCGACAAGCTGAATAAAATCATGCAAGACGATTTGAACCGCTATACA
>EU026109|A/duck/NY/13152_13/1994|H1N1|1_630
GCTAGAAAGAGAGTTAGTTCGCAAGACGAGGTTCCTCCCAGTGGCTGGTGGAACAAGCAGTGTGTATATTGAGGTATTGC
>JN852800|A/chicken/Korea/KNUSWR09/2009|H9N2|3_1008
GCTTGGAAGCAGGTGCTGGCAGAACTCCAAGATATTGAAAATGGAGAGGAAATCCCAAAAACAAAGAACATGAAGAAAAC
>KY131090|A/glaucous_winged_gull/Alaska/567/2013|H16N3|6_896
CAACAGGCCGTGGGTTCGCATGAACAATGAAACTATATTGGAAACTGGATATATATGCAGCAAATTCCATTCGGACACAC
>KR137675|A/chicken/CH/a556/2015|H5N2|1_1550
GGTTAGTGAAACACAGGGGACAGAGAAGCTGACAATAACATATTCATCATCAATGATGTGGGAGATCAACGGTCCAGAGT
>FJ969722-Bluetongue-virus-isolate-South-Africa-serotype-1-segment-4,-complete-sequence_620
ATGCAGTTTAAAAAACGTTCACCAGGACGGTTTAGAAGAGTATTATGGCACGTATATGATCCAATAGCGCCAGAATCTTC
>JF965049|A/chicken/Eastern_China/42/2007|H6N2|1_310
CAACAACAAGCACTGTCCATTATCCAAAGGTCTATAAAACATACTTCGAAAAGGTTGAAAGATTGAAAAACGGAACCTTT
>MF040670|A/Anser_cygnoides/Hubei/FW44/2016|H5N8|2_1159
ATAAAATCGAGAAAATAAGGCCTCTGCTGATTGATGGCACGGCCTCATTGAGTCCTGGGATGATGATGGGCATGTTCAAT
>KY284470|A/American_green_winged_teal/Missouri/15OS4865/2015|H12N5|6_248
TTTTTAAACAACACAGAACCTCTCTGCAATGTATCCGGGTTTGCAATAGTCTCCAAAGACAATGGAATCAGAATTGGGTC
>KU881717|A/Anseriformes/Anhui/L259/2014|H1N1|1_1953
AACTCCCCTGTGTTCAACTATAACAAGGCAACCAAGAGACTCACAGTTCTTGGAAAGGATGCGGGTGCATTGACAGAAGA
>CY185651|A/black_headed_gull/Republic_of_Georgia/7/2012|H2N7|6_640
CCATTAAGACCTGGGCAAGAAACATTCTGAGGACTCAAGAGTCAGAATGTGTGTGCCACAATGGCACATGCGCAGTTGTG
>CY185551|A/black_headed_gull/Republic_of_Georgia/8/2011|H9N3|2_620
GAAGAAGCAGAGGCTGAACAAGAGGAGCTACTTAATAAGAGCACTGACGTTGAACACAATGACAAAGGATGCAGAAAGAG
>CY138088|A/American_black_duck/New_Brunswick/00955/2010|H4N8|1_1764
GTCCCTAAGGCAGCCAGAGGTCAGTACAGTGGATTCGTGAGGACACTATTTCAACAGATGCGAGATGTGCTTGGAACATT
>MF040675|A/Anser_cygnoides/Hubei/FW44/2016|H5N8|7_390
ATATACAACAGGATGGGGACGGTGACCACAGAAGTGGCATTGGGCCTAGTGTGTGCCACCTGTGAGCAGATTGCTGATTC
>EU086288|A/bird/Guangxi/A1/2006|H9N2|6_252
TCCTAAAGCAGCAGGATACAGGAATTGGTCAAAACCACAATGTCAAATCACAGGGTTCGCTCCTTTCTCCAAGGACAATT
>CY186807|A/American_green_winged_teal/Ohio/12OS2334/2012|mixed|5_192
CGACTGATCCAAAACAGCATCACAATAGAGAGAATGGTTCTCTCAGCATTTGATGAGAGAAGAAATAAATACCTGGAAGA
>CY079266|A/avian/Japan/8KI0102/2008|H3N8|1_372
TTAAAATATGGAACCTTCGGCCCCGTTCACTTCCGAAATCAGGTTAAAATACGTCGCAGGGTTGACATAAATCCAGGCCA
>MF613774|A/American_black_duck/Alberta/307/2016|H4N8|1_434
CGACATAAACCCGGGTCATGCTGACCTCAGTGCCAGAGAGGCGCAGGATGTAATCATGGAAGTTGTCTTTCCAAATGAAG
>FJ183365-African-horse-sickness-virus-1-strain-HS29/62-VP2-gene,-complete-cds_1612
ATATGAAGTCATCTATGAATGTCGGGGAAGAGAGAGGATACAAGTATAAGTTTGGGTGGAAGGATAATGAGGAGAGAGTG
>FJ183365-African-horse-sickness-virus-1-strain-HS29/62-VP2-gene,-complete-cds_1674
GATAATGAGGAGAGAGTGATGAGTGATTACGGGGAAATTTTGACTGAATCGGTGGAGATCCTATTTAAGAAGCTTCTTAA
>GU052209|A/duck/England/1/1956|H11N6|1_756
GGAGAAGTGAGAAATGATGATGTTGACCAGAGTTTGATCGTTGCTGCCAGAAACATTGTTAGGAGAGCAACAGTATCGGC
>AF077761-Newcastle-disease-virus-strain-LaSota,-complete-genome_1037
ATAATGCGCCGTACATGACATTACTTGGTGATAGTGACCAGATGAGCTTTGCGCCTGCCGAGTATGCACAACTTTACTCC
>FJ183365-African-horse-sickness-virus-1-strain-HS29/62-VP2-gene,-complete-cds_1736
ATTTAAGAAGCTTCTTAAGGGAGAAAAGTGGAAGATTATCGTTGATGATCCGCAAACTTACTTCGAAGATGACTTGTTCG
>KF860011-African-horse-sickness-virus-isolate-HS-39/63-1S-VP5-gene,-complete-cds_1486
CAAAGGCGCACCCTGATGAATGCGCTTCTCTTTGGTGTGAAAGTAGCTTGAAAGCCTCATGGCGCGGGAAAAACACATAC
>FJ183365-African-horse-sickness-virus-1-strain-HS29/62-VP2-gene,-complete-cds_1488
ATTGCTTCGTCAATAGTTGAGACCGTTTCACAGATGTTTCCAAATTTTCGAAGCGATATAATAGATAAATTCGGTATTTC
>FJ183365-African-horse-sickness-virus-1-strain-HS29/62-VP2-gene,-complete-cds_1116
CGTATTTATAATATGAATATTGATCCGAATGGTAAGCTTTGGATTGAACATAAACAAACGGTGAGTGAGCAGTTGAAAAA
>AY254105|A/avian/NY/118353_1/2001|H7N2|6_315
GTGTCGTGTGACACCAGCAAATGTTACCAATTTGCACTTGGGCAGGGGACCACACTGTATAACAAACATTCAAACGGGAC
>FJ183365-African-horse-sickness-virus-1-strain-HS29/62-VP2-gene,-complete-cds_1054
AAATGAAAATGACGAGAGGGTGGGGAAAATATACATTTTTCTCATATATTGATAGATTCAGTCGTATTTATAATATGAAT
>AF077761-Newcastle-disease-virus-strain-LaSota,-complete-genome_3050
AAGCGCCTTGCTCTAAATGGCTAATTACTACTGCCACACGTAGCGGGTCCCTGTCCACTCGGCATCACACGGAATCTGCA
>FJ183365-African-horse-sickness-virus-1-strain-HS29/62-VP2-gene,-complete-cds_1240
GGGTGCACATACGTACGGATGAAACCTATGGAACAGTAGATCATTGGGTTGAATGGGTCGTTGACACAATCATGCTTAGA
>FJ183365-African-horse-sickness-virus-1-strain-HS29/62-VP2-gene,-complete-cds_1426
GCTTAATACTTGCTCTATACGATTATTATGAAGGAGATATCGAGGGTTTTAAGAAGGGGACTATTGCTTCGTCAATAGTT
>CY079254|A/avian/Japan/8KI0129/2008|H3N8|5_192
AGGCTGATCCAGAACAGCATAACAATAGAGAGAATGGTTCTCTCTGCATTCGATGAGAGGAGGAACAAATACCTGGAAGA
>AJ849636-Peste-des-petits-ruminants-virus-complete-genome_11651
TATTCACTAAAAAAGAGGGAGGCATCCAAAGCCGCTCAAAATTACTTCGTAGTCTTAAGGCAAAGATTGCACGATGTAGG
>FJ183365-African-horse-sickness-virus-1-strain-HS29/62-VP2-gene,-complete-cds_1860
AATCAGCTGATAAGTATCAAGGTGAATGCGCAATCAAATAACGTTGAGGGTACGACCTATTTTTCGAAAAGATTTGTTTC
>KX598565|A/chicken/Guangdong/SIC10/2013|H9N2|2_1342
CCCTCATAGTGAATGCACAGGATCATGAGGGAATACAGGCAGGAGTGGACAGGTTCTATAGAACCTGTAAATTAGTTGGG
>FJ183365-African-horse-sickness-virus-1-strain-HS29/62-VP2-gene,-complete-cds_2542
TACTTTGGATCATTTTCGAACAGGAGAATATAGATGTTGATTTCGCAAATAAGTGGCATCCTCTATTAATTTCTACAGAA
>KP413758|A/chicken/Huzhou/3916/2013|H7N3|4_1178
GCTGATAGAAAAAACCAACCAACAATTTGAGTTGATAGACAATGAATTCACTGAGGTTGAAAAGCAAATCGGTAATGTGA
>AJ849636-Peste-des-petits-ruminants-virus-complete-genome_1220
TCTGCAGGAAAGGTCAGCTCTGTGATTGCGGCCGAGCTCGGCATCACAGCAGAGGAAGCCAAACTAGTCTCGGAAATCGC
>FJ183365-African-horse-sickness-virus-1-strain-HS29/62-VP2-gene,-complete-cds_2666
TACGTTATCAACGAGCGGATGGCTGCCATATTTAGAGCGGATTTGCTCTGAGTCCGCGATGGATCGAGCTCTCACCGCTG
>KF860011-African-horse-sickness-virus-isolate-HS-39/63-1S-VP5-gene,-complete-cds_1054
AAAATACATTCAGAACATACGCCAAAGGTACATATATACACTACACCGTGGGACTCTGATAAAGTTTTTATATGCAGATG
>KP413760|A/chicken/Huzhou/3916/2013|H7N3|6_1024
TCAATGGAGGACCTGGAGTCAAAGRATTTGGCTTCAGAGCGGGTAATGATGTATGGTTGGGAAGGACAGTATCAACTACT
>KY551283|A/American_green_winged_teal/AH0003731/2015|H7N3|3_1281
ATAGGGGAAGACGTTGCCCCGATTGAGCACATTGCGAGTATGAGAAGAAACTACTTCACAGCAGAAGTATCCCATTGCAG
>FJ183365-African-horse-sickness-virus-1-strain-HS29/62-VP2-gene,-complete-cds_2480
TAGTACCTTTAAACAGATGGTGGGATCAACACGTTTATTGGATACGCTATTCTTAAATTTTCTACTTTGGATCATTTTCG
>AF077761-Newcastle-disease-virus-strain-LaSota,-complete-genome_610
AGGATCCTCTCTATCCAGGCTCAAGTATGGGTCACAGTAGCAAAAGCCATGACTGCGTATGAGACTGCAGATGAGTCGGA
>FJ183365-African-horse-sickness-virus-1-strain-HS29/62-VP2-gene,-complete-cds_2108
CGGGAAGAGCAGAGGGGAACGAGTGAAAGACGCGAAGGAATTGGTGTGGATGGATCTTTCGCTGGCGAATTTTGGGTGTT
>KX014896|A/duck/France/150289/2015|H5N9|6_455
CGATAGGTCCCAGTATCGCGCCCTGATAAGCTGGCCACTATCATCACCGCCCACAGTATCCAATAGCAGGGTGGAATGCA
>FJ183365-African-horse-sickness-virus-1-strain-HS29/62-VP2-gene,-complete-cds_1922
TTCGAAAAGATTTGTTTCTTATTGGTTCAGAATAGAACATTTTTCGATTACGACAGCAAAAAAGCGAACTGACATTCGAG
>FJ183365-African-horse-sickness-virus-1-strain-HS29/62-VP2-gene,-complete-cds_2418
TATGTACTCTTTTGTTCTAGGGTCTCGGCAATCACAACCCGGCGTGCGACGTTAATGGAATTTAGTACCTTTAAACAGAT
>AJ849636-Peste-des-petits-ruminants-virus-complete-genome_1525
AGAGGATGAGGTCTCGCGAGAGTCTGGTCAAAACCCTCGTGAGGCTCAAAGATCGGCCGAGGCACTCTTCAGGCTGCAGG
>FJ183365-African-horse-sickness-virus-1-strain-HS29/62-VP2-gene,-complete-cds_2170
TGGCGAATTTTGGGTGTTCGCGCTGCTATGATCGATGTTGGCCAGCTTCCTGCGTTGAAGCGGAGATCTCCTTGAGGTAC
>FJ183365-African-horse-sickness-virus-1-strain-HS29/62-VP2-gene,-complete-cds_2356
CGTATAAACATTTTTATGTTGCAGTTGTACAAAAAGTGCTCCGCGATGATAGACGCTTAGATTATGTACTCTTTTGTTCT
>KY551456|A/American_green_winged_teal/Utah/AH0075891/2016|H7N3|1_1612
CAATGATGTGGGAGATCAATGGCCCTGAATCGGTGTTAGTCAATACTTATCAGTGGATTATCAGAAACTGGGAAACTGTG
>KY550847|A/American_green_winged_teal/Colorado/AH0026688/2015|H7N3|2_1178
AAGAAAGAAAATAGAGAAGATAAGACCCCTTCTAATAGATGGTACAGCCTCATTAAGCCCTGGAATGATGATGGGTATGT
>KF259209|A/common_teal/Hong_Kong/MPD322/2007|H11N9|4_315
TGTTACCCAGGAACATTGGAGAATGAAGAAGAACTGAGATTGAAATTCAGTGGAGTCCTGGGATTCAGCAAATTCGAAGC
>DQ404159-Foot-and-mouth-disease-virus---type-O-strain-UKG/14603/2001,-complete-genome_8108
AAAGACGCTGAGGCGAGTGACGCCGTAGGAGTGAAAAGTCCGAAAGGGCTTTTTTCCCGCTTCCTATTTCAAAAAAAAAA
>CY138771|A/American_black_duck/New_Brunswick/00344/2010|H7N7|6_248
AAAATTATCTAATGCTGAACAAGAGTTTATGCAAAGTTAAAGGATGGGTTGTGGTGGCCAAGGACAATGCCATAAGATTC
>AF077761-Newcastle-disease-virus-strain-LaSota,-complete-genome_8052
ATATCTAATACTCTCTTCGGAGAATTCAGAATCGTCCCGTTACTAGTTGAGATCCTCAAAGATGACGGGGTTAGAGAAGC
>KF259209|A/common_teal/Hong_Kong/MPD322/2007|H11N9|4_126
ACTAGCTCAGTGGAACTAGTCGAAACAGAACACACTGGGTCATTCTGTTCAATCAATGGGAAACAACCAATAAGCCTTGG
>CY077361|A/American_widgeon/Interior_Alaska/7MP1707/2007|H3N8|3_945
AAGACATTTTTCGGTTGGAAAGAGCCCAATGTAATCAAACCACATGAAAAGGGCATAAATCCTAACTATCTCCTAGCTTG
>CY235039|A/green_winged_teal/Idaho/UGAI16_1889/2016|mixed|6_1116
ATCAGGATATGAGATGCTAAAAGTTCCGAATGCAGAAACAGACAATCAATCCGGTCCAGTTGCACATCAGGTAATAGTGA
>CY076012|A/American_green_winged_teal/California/28228/2007|H7N6|1_504
ATGGAAGTTGTTTTCCCAAATGAAGTGGGGGCTAGAATACTCACATCGGAATCACAGCTGACGATAACCAAAGAGAAGAA
>KF259209|A/common_teal/Hong_Kong/MPD322/2007|H11N9|4_1071
GGACTGATCAATGGATGGTACGGGTTTCAACATAGGAATGAAGAAGGAACAGGCATAGCAGCAGACAAGGAGTCAACTCA
>EU086244|A/chicken/Guangxi/6/2000|H9N2|1_1798
AATATAGTGGGTTTGTGAGAACACTATTCCAACAAATGCGTGACGTATTGGGGACATTTGATACTGTCCAAATAATAAAG
>CY078435|A/green_winged_teal/Interior_Alaska/6MP0736/2006|H3N8|4_124
ACCGAATGGGACAATAGTGAGGACAATTACGGATGACCAAATTGAGGTGACCAATGCCACTGAGTTGGTCCAGAGCTCCT
>CY088720|A/avian/Japan/8KI0184/2008|H4N6|1_252
AAAACGAATGATGCTGGATCAGACAGAGTGATGGTATCGCCTCTGGCTGTGACGTGGTGGAATAGAAATGGACCAACGAC
>CY128772|A/American_black_duck/New_Brunswick/02396/2007|H4N6|2_186
GCACCCCAGCTTAATCCAATTGACGGACCACTGCCTGAGGACAATGAACCAAGTGGATATGCACAAACAGACTGTGTCCT
>AF448535-Venezuelan-equine-encephalitis-virus-strain-CPA152-nonstructural-polyprotein-and-structural-polyprotein-genes,-complete-cds_5307
GGAGTCGTCCTCAAACGAAACAGCTCTTGCTTTGCGGACCATTTTTAGGACTCCACCCATTCCAAGGCCTCGAGTGCAGA
>KX867833|A/chicken/Anhui/AH120/2015|H9N2|4_682
TAAATAGGATCTTCAAACCATTGATAGGACCAAGGCCTCTTGTCAACGGTTTGATGGGAAGAATTGATTATTATTGGTCG
>CY077235|A/mallard/Interior_Alaska/7MP0510/2007|H3N6|3_1323
AAGTATGAGGAGGAATTATTTTACGGCAGAGGTGTCCCATTGCAGGGCCACTGAATACATAATGAAGGGAGTCTACATAA
>CY136168|A/mallard/Interior_Alaska/9BM8465R0/2009|H3N1|3_1386
ATAATGAAGGGAGTATACATAAACACAGCTTTGCTTAATGCTTCTTGTGCGGCGATGGATGATTTTCAGCTGATTCCAAT
>FJ183365-African-horse-sickness-virus-1-strain-HS29/62-VP2-gene,-complete-cds_620
AATGTACCAACTGATAAAGAAATTGAGATATGGGATGATGTATCCTCATCATTACGCATTGAATGCTCGATATGAGGTTT
>FJ183365-African-horse-sickness-virus-1-strain-HS29/62-VP2-gene,-complete-cds_496
ACCAAACGAAAGGTGTGTTGAATGGAAATAAACAGAGAGCGCTTGAAGTTTGGAAGGAAATGGCGTATCAACGGATGCGT
>FJ183365-African-horse-sickness-virus-1-strain-HS29/62-VP2-gene,-complete-cds_558
GCGTATCAACGGATGCGTAAGGAGGGATCGCGGGGTAGATGTATCGGACACGATGATGATGTAATGTACCAACTGATAAA
>AF077761-Newcastle-disease-virus-strain-LaSota,-complete-genome_3538
CGCGAGTTACTTTCCGCTGCGATGCTCTGCCTAGGAAGCGTCCCAAATACCGGAGACCTTATTGAGCTGGCAAGGGCCTG
>FJ183365-African-horse-sickness-virus-1-strain-HS29/62-VP2-gene,-complete-cds_992
TGCACGCAATACCTTTCGGCAGGCGCTGATTAAGAGTATGCCAACCATGAATTTCAAGAATCAAATGAAAATGACGAGAG
>FJ183365-African-horse-sickness-virus-1-strain-HS29/62-VP2-gene,-complete-cds_682
ATGCTCGATATGAGGTTTCAAACCCAAGCGCGGCACGGATTAAAGATTGGCTGTTGAAGGTAAGGGTTAATGTAGGGAGG
>AF077761-Newcastle-disease-virus-strain-LaSota,-complete-genome_4148
CTAAGCTTTTGGCACCTTTCTTCTCTAGCAGTGGGACAGCCTGCTATCCCATAGCAAATGCTTCTCCTCAGGTGGCCAAG
>FJ183365-African-horse-sickness-virus-1-strain-HS29/62-VP2-gene,-complete-cds_434
ACTTGGAGTTGACGATCTAAGACATTCTGTTGATGTAAGGAATGAGTTCGAAGAAACGAATCACCAAACGAAAGGTGTGT
>FJ183365-African-horse-sickness-virus-1-strain-HS29/62-VP2-gene,-complete-cds_62
ATTGGAAAAAACAAATTGTGATGTTATTATAACCGAGGAGAAGAAAGTAAAACGGAAGGAGGTCGAGGGAGTGTTGGGTT
>FJ183365-African-horse-sickness-virus-1-strain-HS29/62-VP2-gene,-complete-cds_124
TCGAGGGAGTGTTGGGTTACGTGTGGGAGGAAACTAACCATAGGTTCGGCTTATGCGAAGGAAATTATGATTTGGCATTT
>AF077761-Newcastle-disease-virus-strain-LaSota,-complete-genome_7320
GGTGGATCTTTTATTGACAGCCGCGTATGGTTCTCAGTCTACGGAGGGTTAAAACCCAATTCACCCAGTGACACTGTACA
>FJ183365-African-horse-sickness-virus-1-strain-HS29/62-VP2-gene,-complete-cds_0
GTTTATTTCAGCATGGCGTCTGAATTTGGAATTCTATTGACCGAGAGAATCTTTGACGAAACATTGGAAAAAACAAATTG
>FJ183365-African-horse-sickness-virus-1-strain-HS29/62-VP2-gene,-complete-cds_310
ATCAAGTAAGAGTTGATCTAGATGACAAGCGATTAATGAAAATTAAGATTCAGCCGTATTTGGGTGAAATGTATTTTTCG
>FJ183365-African-horse-sickness-virus-1-strain-HS29/62-VP2-gene,-complete-cds_372
GGTGAAATGTATTTTTCGCCGGAGAACTATTCAACTGTATTTTGCAAAAGGCAAGCGCTGGCACTTGGAGTTGACGATCT
>GU186763|A/chicken/Bac_Lieu/07_10/2007|H5N1|6_620
AGAACTCAAGAGTCTGAATGTGCATGTGTAAATGGCTCTTGCTTTGCTGTAATGACTGATGGACCAAGTAATGGTCAGGC
>FJ183365-African-horse-sickness-virus-1-strain-HS29/62-VP2-gene,-complete-cds_248
AGTATTTCCGCATTATATAATTGATGCTTTAAGATATGGAGTTATGATTGATCGGAATGATAATCAAGTAAGAGTTGATC
>MF629930|A/chicken/Fujian/S1085/2014|H7N9|1_1922
GGGTTCCGGAATGAGGATAGTTGTGAGAGGCAATTCTCCTGTGTTCAATTACAACAAGGCAACCAAGAGGCTTACGGTGC
>AJ849636-Peste-des-petits-ruminants-virus-complete-genome_12871
GTGCCAGCTTGACGATGTATCTAGAGAGACTTCGGCTCTTCGTGTACCTTATGTCGGATCAACAACTGAGGAAAGGACAG
>FJ183365-African-horse-sickness-virus-1-strain-HS29/62-VP2-gene,-complete-cds_3100
ATAGGTTGATTTTAATTTCGAGCGGTGTTTATACTTTTGGAAATAAGTTTCTCTTCTCAAAGTTATTGTCGAAGATAGAG
>CY132162|A/mallard/Ohio/11OS1966/2011|H10N3|3_1386
ATAATGAAGGGAGTCTATATAAATACAGCTCTGCTCAATGCATCTTGTGCGGCCATGGATGATTTCCAGTTGATTCCAAT
>FJ183365-African-horse-sickness-virus-1-strain-HS29/62-VP2-gene,-complete-cds_3138
GGAAATAAGTTTCTCTTCTCAAAGTTATTGTCGAAGATAGAGTAACGGTGTGACAACCGTTCCATGCTGATCACCCTTAC
>FJ183365-African-horse-sickness-virus-1-strain-HS29/62-VP2-gene,-complete-cds_2976
GCTTTACGTGACTACCTCGAAATTGATGGTAGTTTGGGTTTAGTATTCATTACGCGGAAGGCAGTAAAGAATAAGAGTAA
>FJ183365-African-horse-sickness-virus-1-strain-HS29/62-VP2-gene,-complete-cds_2914
CGAAACCGGGGTTATTGGTTGTCGTATATTCGGAGGATGGTGGGGAAAAATGGGCAGAGTGGGCTTTACGTGACTACCTC
>FJ183365-African-horse-sickness-virus-1-strain-HS29/62-VP2-gene,-complete-cds_3038
AGTAAAGAATAAGAGTAAACTTGGCGTACGCGATCTGAAAATCTATAATAGAGGGAGAGTTGATAGGTTGATTTTAATTT
>CY149491|A/black_headed_gull/Iceland/1298/2011|H10N5|1_756
GGGGAGGTGAGAAACGATGATGTCGATCAGAGTTTAATTATTGCTGCTAGAAATATTGTTAGGAGAGCAACAGTGTCAGC
>CY122002|A/mallard/Netherlands/13/2001|H2N9|5_832
GAGGATCAGTGGCCCATAAGTCCTGCTTGCCTGCTTGTGTATATGGACTTGCCGTGGCCAGTGGGTATGACTTTGAGAGG
>GQ907296|A/black_headed_gull/Mongolia/1756/2006|H16N3|6_1040
GAGAGGAGTTAAAGGATTCGGATTTAAAGTCCAGAATGATGTATGGCTCGGGAGAACAATATCATATAGCAGCCGATCAG
>AF380138-Monkeypox-virus-strain-Zaire-96-I-16,-complete-genome_188307
ATTTTTATACTTTGAATGCATTCGGACATTTATACAAGGGAGTCCTGTTCTAATATTGGCATCAATGTTCGGATCTATAG
>CY005653|A/black_duck/AUS/751/1978|H3N8|7_576
CACGGCTAAGGCTATGGAGCAGATGGCTGGATCGAGCGAGCAGGCAGCAGAAGCCATGGAGGTTGCTAGTCAGGCTAGGC
>GQ506460-Bluetongue-virus-strain-NET2007/01-segment-10,-complete-sequence_742
GTCGTGCAGGGTGGTTGACCTCGCGGCGTAGACTCCCACTGCTGTATAACGGGGGAGGGTGCGCGACACTACACACTTAC
>GQ506460-Bluetongue-virus-strain-NET2007/01-segment-10,-complete-sequence_682
GATGGTTTCGAAATGCCATTAACCTGAGGACAGTAGGTAGAGTGGCGCCCCGAGGTTTACGTCGTGCAGGGTGGTTGACC
>KF860011-African-horse-sickness-virus-isolate-HS-39/63-1S-VP5-gene,-complete-cds_1240
GGAGCGGTGTCGATCGAGGGACGAGGATTTAGACAAGCTTATAGTGAGTTCATGAACGCGGCTTGGTCTATGCCCTCGAC
>KU160801|A/chicken/Guangdong/S1010/2010|H4N8|2_1708
CGAGGAGATCATTCGAGCTGAAGAAGCTGTGGGAGCAGACCCATTCAAAGGCAGGACTTCTGGTTTCAGATGGAGGACCA
>KY855515|A/chicken/Guangdong/J1/2017|H7N9|1_1178
GATAGTGAGTGGGAAGGACGAGCAATCAATCGCCGAGGCAATCATAGTGGCAACGGTGTTCTCACAAGAGGATTGTATGA
>AF077761-Newcastle-disease-virus-strain-LaSota,-complete-genome_14701
CAGATCCTAGAGGTTACAATACTAGGTCTTAGAGTCGAAAATCTCAATAAAATAGGCGATATAATCAGCCTAGTGCTTAA
>GQ917235|A/chicken/India/WB_NIV92456/2009|H5N1|3_62
GAAAGAATATGGTGAAGATCCGAAAATCGAAACGAACAAATTTGCTGCAATATGCACACACTTGGAGGTCTGCTTCATGT
>CY079269|A/avian/Japan/8KI0068/2008|H3N6|6_1116
TCCAGGTCGGGCTACGAAATGTTGAAAGTCCCAAATGCAGAGACCGACACCCAATCAGGGCCGACATCACACCAAGTAAT
>FJ183365-African-horse-sickness-virus-1-strain-HS29/62-VP2-gene,-complete-cds_2852
GATCGGGTCAAATTGTGGAGGAGTGACCGATTATGTCGTACAACTTCTACCCGTTCGAAAGCCGAAACCGGGGTTATTGG
>FJ183365-African-horse-sickness-virus-1-strain-HS29/62-VP2-gene,-complete-cds_2790
CTGAAGTTGGAGAGACGAGCGGAGCCTCGAATGAGTTTCAAGAGCGAGGCTTTGATCACGTGGATCGGGTCAAATTGTGG
>GQ907308|A/black_headed_gull/Mongolia/1766/2006|H13N6|2_1984
CAACTACACATTCCTGGGTCCCCAAGAGGAACCGCTCCATTCTCAACACTAGCCAAAGGGGAATCCTTGAGGATGAACAG
>CY180926|A/duck/Wisconsin/1143/1978|H3N2|6_0
GAAAATGAATCCAAATCAGAAGATAATAACAATTGGCTCTGTCTCTCTAACCATTGCAACAGTGTGTCTCCTCATGCAGA
>AB523765|A/bar_headed_goose/Mongolia/X53/2009|H5N1|2_620
CAATAGGGAAGAAAAAACAAAGGCTAAACAAAAGGAGCTACCTGATAAGAGCACTGACACTGAACACAATGACCAAGGAT
>DQ375396-Rift-Valley-fever-virus-strain-OS-3-segment-L,-complete-sequence_3355
ATCTGAAGGTTGCTCCTGAGATGAGCAAGAGCCTAGTTTGTGACATGATGCAAGGATCAGATGATAGTAGCATGCTAATC
>DQ375396-Rift-Valley-fever-virus-strain-OS-3-segment-L,-complete-sequence_366
ACATCTGGCATGTACAACATCGTTGAGTTCACCACCTTTAGGGGAGATGAGAGAGGTGCATTCCAGGCTGCCATGACTAA
>KU311584|A/chicken/HoChiMinh/0181/2013|H9N2|7_715
CCTACCAGAACCGGATGGGTGTGCAACTGCAGCGGTTCAAGTGATCCTCTCGTTGTTGCAGCAAACATTATTGGAATATT
>AB605247-Newcastle-disease-virus-RNA,-segment:-1,-strain:-NDV/Bali-1/07,-nearly-complete-sequence_10675
GTTGACACAGTTGCATCAAGCTAGTGATAATTTCTTCAAGGAATTGATCCATGTCAATCATCTGATTGGCCATAACTTGA
>KF155002-Rabies-virus-isolate-RV2772,-complete-genome_8601
TGGAAGAATCCTTTTACAATTCAGAAATCCACGGGATCAATCGGATGACCCAGACACCTCAACGGGTCGGGAGAGTATGG
>CY196174|A/American_green_winged_teal/Interior_Alaska/11BM03443/2011|mixed|8_330
TGCCCAAACAAAAAGTGGCAGGTTCCCTCTGTATCAGAATGGACCAGGCAATTATGGACAAGAATATCACGCTGAAAGCA
>AY532665-West-Nile-virus-strain-B956-polyprotein-gene,-complete-genome_9272
TGATGATACCGCAGGCTGGGACACACGCATCACCAAAGCTGACCTCGAGAATGAAGCGAAGGTTCTTGAACTGCTGGATG
>CY005994|A/blue_winged_teal/ALB/778/1978|H10N3|4_1600
TGGTTTAGCTTCGGGGCGTCATGCTTCGTACTTTTGGCTGTCATCATGGGACTTGTTTTCTTCTGTTTGAAAAATGGAAA
>KP286584|A/chicken/Dongguan/2818/2013_mixed_|mixed|4_434
TGGGACAAGCAGAGCATGTTCAGATTCATTCTACCGAAGCATGAGATGGTTGACTCAAAAGGACAACGCTTACCCTATAC
>CY034838|A/chicken/New_York/10508/2005|H7N2|4_1344
AAACTTTATGGGCGTGTCAAAAAACAACTAAGGGAAAATGCTGAAGAAGATGGAACTGGATGTTTTGAGATATTTCATAA
>CY005922|A/mallard/Alberta/209/2003|H10N7|4_1472
ACAACAATTGCATGGAAAGCATCAGAAACAACACCTATGACCATACACAATACAGAGAAGAAGCACTCTTGAACAGACTC
>DQ380183-Rift-Valley-fever-virus-strain-OS-9-segment-M,-complete-sequence_2666
ACAAACTGGGGCTCAGTTAGCCTCTCACTGGATGCAGAGGGCATTTCAGGCTCAAATAGCTTTTCTTTCATTGAGAGCCC
>AY532665-West-Nile-virus-strain-B956-polyprotein-gene,-complete-genome_10187
TGATGTTCCATACTCTGGAAAGAGAGAGGACATTTGGTGTGGCAGTTTGATCGGCACACGAACCCGCGCCACTTGGGCTG
>AF004458-Venezuelan-equine-encephalitis-virus-strain-66637,-complete-genome_732
AGAAGTATTTGAAACCATCCAATAATGTCCTATTCTCTGTTGGCTCGACCATCTACCACGAGAAGAGGGACTTACTGAGG
>CY139346|A/American_black_duck/New_Brunswick/00878/2010|H4N9|6_62
CAGTACTAATAGGAATAGCGAACTTAGGGTTGAATATAGGACTACATCTGAAACCAAACTGTAATTGCTCACACTCACAA
>DQ375396-Rift-Valley-fever-virus-strain-OS-3-segment-L,-complete-sequence_4087
CTAGGAAGAAGTTTCAGAAACTGAGAGACCGTTTGAACATACCAGAGAACTGGATTGAACTAATAAATGAGAATCCAGAG
>AY532665-West-Nile-virus-strain-B956-polyprotein-gene,-complete-genome_9882
GAGTTGATTGGACGTGCCAGGATCTCTCCAGGGGCTGGATGGAATGTGCGCGACACCGCCTGCCTGGCGAAGTCATACGC
>CY132920|A/American_green_winged_teal/Illinois/10OS1598/2010|H4N8|5_256
ATAAATATCTAGAAGAGCACCCCAGTGCTGGGAAAGACCCCAAGAAGACTGGAGGTCCAATATACAGAAGGAGAGATGGG
>DQ375396-Rift-Valley-fever-virus-strain-OS-3-segment-L,-complete-sequence_427
TCCAGGCTGCCATGACTAAACTCGCCAAGTATGAGGTTCCTTGTGAGAACAGATCTCAGGGCAGGACTGTTGTTCTTTAT
>CY128683|A/American_black_duck/New_Brunswick/02720/2007|mixed|2_2059
TTGAAGATGAACAGATGTATCAAAAATGCTGCAACCTATTCGAGAAGTTCTTCCCTAGCAGCTCATACAGGAGACCAGTT
>CY004166|A/blue_winged_teal/ALB/266/1982|H6N6|8_441
ACCGGCTGGAGACACTAATACTGCTCAGGGCTTTCACTGAAGAAGGAGCAATTGTCGGCGAAATTTCACCATTGCCTTCT
>AF431744-Newcastle-Disease-virus-strain-ZJ1,-complete-genome_13420
GAACCACTGCTTGAGCTTCGCCCAGTACGAGACATTGGTGCTCGAGTGAAAGACCCGTTTACCCGGCAACCCGCATCATT
>DQ485224|A/chicken/China/Guangxi17/2000|H9N2|4_124
CAGAAACTGTAGACACGCTAACAGAGAACAATGTTCCTGTGACACATGCCAAAGAATTGCTCCACACAGAGCACAATGGG
>AB009663-Rabies-virus-genomic-RNA,-complete-genome,-viral-complementary-sequence_1464
TATCCATCATGAAAAAAACTAACACCTCTCCTTTTGAACCATCCCCAAATATGAGCAAGATCTTCGTCAATCCGAGTGCT
>CY101803|A/American_wigeon/Alberta/215/1992|H3N8|3_819
AGAAGGGCCTCCTTGCTCTCAGCGGTCAAAATTCCTGCTGATGGATGCTCTGAAACTCAGCATTGAGGACCCGAGTCATG
>DQ375396-Rift-Valley-fever-virus-strain-OS-3-segment-L,-complete-sequence_4148
AATAAATGAGAATCCAGAGGTGCTCTATCGGGCCCCCAGAACAGGCCCAGAAATATTGCTGCGCATTGCAGAGAAAGTCC
>AF380138-Monkeypox-virus-strain-Zaire-96-I-16,-complete-genome_4697
TTAGAAGTGTTAGACTATAAACTAACTTATAAAACTAACTTATGACTTAACTAACTTATGACTATTAACTCATTTCAAGA
>KM251485|A/Anas_crecca/Hubei/Chenhu1623_5/2014|H5N6|6_192
CAGAATAATTTCACAAACATCACTAACATTATAGTGACTAAGAACGAGGAAGGACATCTTCTCAACCTGACCAAGCCGCT
>KM609879|A/chicken/Beijing/0309/2013|H9N2|1_868
TGGAGATGTGCCATAGTACACAGATTGGAGGGGTTAGGATGGTTGACATCCTTAGACAAAACCCAACAGAGGAACAAGCT
>CY018908|A/blue_winged_teal/Ohio/658/2004|H7N3|1_558
CTGACGATAACAAAGGAGAAAAAAGAAGAACTTCAGGACTGCAAAATCGCCCCTCTGATGGTTGCATACATGCTAGAAAG
>CY004641|A/blue_winged_teal/ALB/452/1983|H3N1|1_2046
GCATTAACTGAAGATCCAGATGAAGGCACAGCTGGGGTGGAGTCTGCTGTTCTGAGGGGATTCCTCATTTTGGGCAAAGA
>CY177441|A/California_gull/California/1196P/2013|H16N3|4_248
TTGAGGGATGGATTGTAGGGAATCCCTCCTGTGCCACCAACATCAACATAAGAGAGTGGTCGTATCTAATCGAAGATCCT
>MF046523|A/American_black_duck/Alberta/238/2016|H1N1|4_1197
ATTGAGAAAATGAACACTCAATTCACTGCAGTGGGTAAAGAATTCAACAACCTAGAGAGGAGAATTGAGAATCTGAATAA
>DQ380183-Rift-Valley-fever-virus-strain-OS-9-segment-M,-complete-sequence_3162
TCTGCCTGTCTATCACATCCACAGGAACTGGAACTCTCTCTGCCCACAATAAGGATGGGTCTCTGCATATAGTTCTTCCA
>DQ186806-Bluetongue-virus-4-isolate-GRE2000/07-inner-core-structural-protein-VP3-gene,-complete-cds_806
ATTTGGGTTTTAGCTTTGCAGCTACCGGTTAATCCGCAAGTAGTGTGGGATGTGCCACGCAGTTCTATTGCCAACTTAAT
>HM172340|A/chicken/Henan/A_7/2006|H5N1|3_1403
CCTGTTGAATGCATCCTGTGCAGCCATGGACGATTTCCAACTGATTCCGATGATAAGCAAGTGCAGAACCAAAGAAGGAA
>DQ375396-Rift-Valley-fever-virus-strain-OS-3-segment-L,-complete-sequence_2013
GAGTTACAGACTATTGCAAGATATATAATCATGGAGGGCTTTGTCTCGCCCCCAGAGATCCCAAAACCTCACAAGATGAC
>KY561108|A/American_coot/Missouri/15OS6556/2015|H10N2|3_1364
AGCAGAGGTGGCCCATTGCAGGGCCACAGAATACATAATGAAGGGAGTCTACATAAATACAGCTCTGCTCAATGCATCTT
>AF077761-Newcastle-disease-virus-strain-LaSota,-complete-genome_5246
TTCAGGCACTTTACAATCTAGCTGGTGGAAATATGGATTACTTATTGACTAAGTTAGGTGTAGGGAACAATCAACTCAGC
>MF629954|A/chicken/Fujian/S4215/2014|H7N9|1_1674
ACTATAAAAATTCAATGGTCCCAAGACCCCACAATGCTATACAATAAGATGGAGTTTGAACCCTTTCAATCCCTAGTGCC
>DQ380183-Rift-Valley-fever-virus-strain-OS-9-segment-M,-complete-sequence_372
AGAGACGAAGAGACGCTAAGCAAATAGGGAGAGAAACCATGGCAGGGATTGCAATGACAGTCCTTCCAGCCTTAGCAGTT
>KY551124|A/American_green_winged_teal/Texas/AH0057336/2016|H7N3|1_372
TTAAAACACGGGACCTTTGGCCCTGTACACTTCAGAAATCAAGTTAAGATAAGACGGAGGGTCGATATAAACCCGGGCCA
>CY186790|A/American_green_winged_teal/Mississippi/12OS5061/2012|H5N2|6_960
TTCAGGGCTTGTTGGTGACACACCTAGGAACGATGATAGTTCTAGCAGCAGCAACTGCAGGGATCCTAACAATGAGAGAG
>CY004636|A/blue_winged_teal/ALB/452/1983|H3N1|6_441
ATGACAAGCATTCCAATGGAACCGTTAAAGACAGAAGCCCCTATAGAACCTTAATGAGCTGCCCTGTTGGTGAAGCTCCC
>JQ685892-Rabies-virus-isolate-2398-nucleoprotein-(N),-phosphoprotein-(P),-matrix-protein-(M),-glycoprotein-(G),-and-polymerase-(L)-genes,-complete-cds_7076
AATTATATCTTACCACTTTTTGATGCACTGACTATGACAGACAACTTGAACAAAGTGTTTAAAAAGCTGATCGACAGAGT
>AY593791-Foot-and-mouth-disease-virus-A-isolate-airan-iso105,-complete-genome_7076
CATGGAACCAGACACCGCGCCTGGCCTCCCCTGGGCTCTCCAGGGGAAACGCCGTGGCGCGCTCATCGACTTCGAGAATG
>EF026579-Newcastle-disease-virus-strain-0.025,-complete-genome_11102
ACTCGTATGTCTTAACCCCTGCCCAGCTAGGAGGACTGAGTAACCTTCAATACTCAAGGCTCTATACAAGGAATATTGGT
>AF448535-Venezuelan-equine-encephalitis-virus-strain-CPA152-nonstructural-polyprotein-and-structural-polyprotein-genes,-complete-cds_3538
GGCAGAACGGTCCTAGTAGTTGGTGAGAAGATGAGTATTTCAGGTAAGACGGTAGACTGGTTATCTGAAACACCTGATTC
>JQ685892-Rabies-virus-isolate-2398-nucleoprotein-(N),-phosphoprotein-(P),-matrix-protein-(M),-glycoprotein-(G),-and-polymerase-(L)-genes,-complete-cds_7747
TCGAGGTAACATTTTGGTGCCAGAGTCCAAAAGATGGGCTAGAGTCTCCTGTATTTCCAACGACCAAATAGTCAATCTTG
>CY167198|A/American_green_winged_teal/Mississippi/12OS311/2012|H5N3|2_693
ACAAAGGATGCCGAAAGAGGCAAATTAAAAAGGAGAGCAATTGCAACACCCGGAATGCAAATCAGAGGATTTGTATACTT
>DQ380183-Rift-Valley-fever-virus-strain-OS-9-segment-M,-complete-sequence_2356
TGTCGGGGAATGTCATGTGAATAGGTGTCTGTCTTGGAGGGACAATGAAACTTCAGCAGAGTTTTCATTTGTTGGGGAAA
>CY079273|A/avian/Japan/8KI0068/2008|H3N6|2_882
ACTAATTCACAAGACACAGAGCTCTCCTTTACAATTACTGGAGATAATACCAAATGGAATGAGAATCAGAATCCTCGGAT
>AY532665-West-Nile-virus-strain-B956-polyprotein-gene,-complete-genome_6649
TAGGTGTGTTTTTTCTACTCATGCAAAGGAAAGGCATTGGTAAGATTGGCTTGGGAGGAATAATCTTAGGAGCTGCCACA
>CY076093|A/American_coot/California/20181_006/2007|H10N3|4_620
ACAATCACTTTCCATTTCAGTAGGGAGTTCTACTTATCAGAACAGCTTTGTGCCTGTGGTGGGAGCAAGACCACAAGTGA
>CY034269|A/chicken/New_York/10196_4/2005|H7N2|1_1550
AGTCAGCGAGACGCAAGGAACAGAAAAGCTGACAATAACTTACTCTTCATCAATGATGTGGGAAATTAATGGTCCTGAGT
>DQ380183-Rift-Valley-fever-virus-strain-OS-9-segment-M,-complete-sequence_2542
AGTTAGAAAAGAGGCCCTTAGAGTTTTTAACTGTATCGATTGGGTGCATAAACTCACTCTAGAGATCACAGACTTTGATG
>KX867837|A/chicken/Anhui/AH120/2015|H9N2|8_693
AGAGAACAGTTAAGCCAGAAGTTCGAAGAGATAAGATGGTTGATTGAAGAAGTACGACATAGATTAAAAATTACGGAGAA
>AF004458-Venezuelan-equine-encephalitis-virus-strain-66637,-complete-genome_4819
CACGCTGCCTTGCTTGTGCATCCATGCTATGACTCCAGAAAGAGTACAACGCCTAAAAGCCTCACGTCCAGAACAAATTA
>AF448535-Venezuelan-equine-encephalitis-virus-strain-CPA152-nonstructural-polyprotein-and-structural-polyprotein-genes,-complete-cds_8296
TTGGCGGAGTGAATGAAGGCTCCAGAACGGCACTGTCTGTCGTGACGTGGAACGAAAAAGGGGTTACAGTCAAATACACC
>CY138303|A/blue_winged_teal/New_Brunswick/00283/2010|H3N8|1_1302
CCAACTCTTGAGACACTTTCAAAAGGATGCAAAAGTGCTTTTCCAAAACTGGGGAATTGAACACATTGACAATGTAATGG
>DQ380183-Rift-Valley-fever-virus-strain-OS-9-segment-M,-complete-sequence_1612
GTCCTCTGGGGGGGACATAGGGGTTCACATGGCACACGATGATCAGTCAGTTAGCTCCAAAATAGTAGCTCACTGCCCCC
>KF888549|A/chicken/Bangladesh/15078/2012|H5N1|7_65
CGAGATAGCACAGAAACTTGAGGATGTCTTTGCAGGAAAGAACACCGATCTCGAGGCTCTCATGGAATGGCTAAAGACAA
>KU158890|A/chicken/Nanjing/B854_2/2011|H3N8|4_1116
TAGATGGTTGGTATGGTTTCAGGCACCAAAATTCCGAAGGTACAGGACAAGCAGCAGACCTTAAAAGCACTCAGGCAGCC
>JQ685892-Rabies-virus-isolate-2398-nucleoprotein-(N),-phosphoprotein-(P),-matrix-protein-(M),-glycoprotein-(G),-and-polymerase-(L)-genes,-complete-cds_9211
TCAACCGTTGATGCTTTATGCGCAAACATGGACATCAGAACTGGTGCAAAAAGACACACGGCTGAAAGACTCCACCTTTC
>AJ849636-Peste-des-petits-ruminants-virus-complete-genome_6588
TCCAGGGGTCAACAAAATCGTGCGCCAGAACCCTAGTTTCAGGGACCATAAGTAATAGATTTATCCTATCAAAAGGGAAC
>AY225110-Newcastle-disease-virus-strain-HB92-isolate-V4,-complete-genome_10553
GGACAATGATCTCAATTGCTGCAATCCAACTTGCTGCAGCAAGATCACATTGTCGCGTCGCCTGTATGGTACAGGGTGAC
>CY096647|A/blue_winged_teal/Guatemala/CIP049_04/2010|H8N4|3_1178
GGATGTCAGCGATCTTAGGCAGTATGACAGCGATGAGCCTGAGCAAAGATCACTAGCAAGTTGGATTCAAAGTGAGTTCA
>DQ375396-Rift-Valley-fever-virus-strain-OS-3-segment-L,-complete-sequence_1098
GAAGTGGTTACCTCTGCAAATCTAGAGGAGATTGAGAGGATGCACGATGATGCAGCAGCAGAACTTGAGTTTGCCCTTTC
>KF888477|A/chicken/Bangladesh/18061/2012|H5N1|3_1647
TTACGAACCGCTATAGGCCAAGTGTCAAGACCCATGTTCCTGTATGTGAGAACCAATGGGACGTCAAAGATTAAGATGAA
>DQ375396-Rift-Valley-fever-virus-strain-OS-3-segment-L,-complete-sequence_3172
ATGACTTTGTGATGGATCTCTTCAAAGCTTATCATGGTGAGGCAGAAGTTCCATGGGCCTTTAAGGGCAAAACATATTTG
>KJ568251|A/American_green_winged_teal/Ohio/13OS1844/2013|H3N8|6_1134
AAATCCTGAAAGTCAGAAATGGTTGGGTACAAAACAGTAAAGAGCAGATCAAAAGGCAAGTTGTAGTCGATAACTTGAAT
>KX121190|A/bean_goose/Hubei/SZY200/2016|H11N9|6_960
AGTCCTGTTCTCACAGACAATCCCCGACCGAATGACCCAAATGTAGGTAAGTGTAACGATCCTTATCCAGGTAATAATAA
>MF147154|A/Bewick_swan/Netherlands/5/2007|H3N6|1_62
GCAGTCTCGCACTCGCGAGATACTGACGAAAACCACTGTGGACCATATGGCCATAATCAATAAGTACACGTCAGGAAGAC
>DQ375396-Rift-Valley-fever-virus-strain-OS-3-segment-L,-complete-sequence_610
ATGAGCTAAGGACCTTGTTCCCAGAACTGTCATCCACAGATGAGGAACTAGGGAAGACTGAGAGAGAGTTGCTAGCCATG
>CY120516|A/mallard/California/1505/2010|H4N3|1_2047
ATCCAGATGAAGGCACAGCTGGAGTAGAGTCTGCTGTCTTGAGAGGTTTCCTCATATTGGGCAAAGAAGACAAGAGATAT
>EF026579-Newcastle-disease-virus-strain-0.025,-complete-genome_3782
TCCCTGGGAGCGGAACCCTAGAGTATAAAGTGAATTTCGTCTCTTTGACTGTAGTGCCGAGGAAGGATGTCTACAGGATC
>DQ380183-Rift-Valley-fever-virus-strain-OS-9-segment-M,-complete-sequence_3410
ACAGTTGTGAATCCAAAATCTGGATCTTGGAATTTCTTTGACTGGTTTTCTGGACTCATGAGTTGGTTTGGAGGGCCTCT
>CY138152|A/black_headed_gull/Iceland/713/2010|H16N3|1_1197
GCGGAAGCCATAATTGTAGCGATGGTGTTTTCACAAGAAGATTGCATGATAAAAGCTGTCCGAGGTGACTTGAATTTCGT
>DQ375396-Rift-Valley-fever-virus-strain-OS-3-segment-L,-complete-sequence_0
ACACAAAGGCGCCCAATCATGGATTCTATATTATCAAAACAGCTGGTTGACAAGACTGGCTTTGTTAGAGTGCCAATCAA
>KP284951|A/chicken/Jiangxi/19960/2013|H10N8|6_1280
AAGGGGGAATCCGGAAGAAAAGACGATATGGACATCAAGTAGCTCCGTTGTGATGTGTGGAGTAGACCATGAGATTGCCG
>DQ380183-Rift-Valley-fever-virus-strain-OS-9-segment-M,-complete-sequence_868
TTGTAGGCAGATGACAGGTGCTAGCCTGAAGAAGGGGTCTTATCCTCTCCAGGACTTATTTTGTCAGTCAAGTGAGGATG
>KX185931|A/American_oystercatcher/Chile/C1307/2015|H9N2|2_2046
CTTGAAGACGAACAGATGTATCAAAAATGCTGCAATCTGTTCGAGAAGTTCTTCCCTAGCAGTTCATACAGAAGGCCAGT
>DQ375396-Rift-Valley-fever-virus-strain-OS-3-segment-L,-complete-sequence_3477
GTAGCCGCAGCCATATGCTTCCGCATGAAGAAGGAGCTGGGAGTGTACCTTGCCATTTACCCCTCAGAGAAGTCCACAGC
>KY561233|A/American_green_winged_teal/Missouri/15OS6486/2015|H6N1|6_930
CTTCAATCAAAATCTAGAGTATCAAATAGGATACATATGCAGCGGAGTTTTTGGAGACAACCCGCGCCCCAGTGATGGAA
>DQ375396-Rift-Valley-fever-virus-strain-OS-3-segment-L,-complete-sequence_3111
ATGATGATGAATTTGAATTATCTTAAGATCCTAGATGGTCATCGGGAGCTTGATATTAGAGATGACTTTGTGATGGATCT
>CY098227|A/aquatic_bird/Korea/CN20/2009|H6N1|1_1116
ATTCTCAGGAAGGCAACCAGAAGATTAATCCAACTGATAGTAAGTGGGAGAGACGAGCAGTCAATTGCTGAAGCAATAAT
>AF086833-Ebola-virus---Mayinga,-Zaire,-1976,-complete-genome_5978
CTTTTCAATCGTGTAACCAAAATAAACTCCACTAGAAGGATATTGTGGGGCAACAACACAATGGGCGTTACAGGAATATT
>CY034839|A/chicken/New_York/10508/2005|H7N2|7_585
AAGCGAACAAGCAGCAGAGGCTATGGAGGTTGCCAATCAGGCCAGGCAGATGGTGCAGGCGATGAGGACCATTGGGACTC
>EU263342|A/duck/Guangxi/12/2003|H5N1|1_620
TGCTCCTTTAATGGTGGCATACATGTTGGAAAGGGAACTGGTCCGCAAGACCAGATTCCTACCAGTAGCAGGCGGAACGA
>KU296527-Zaire-ebolavirus-isolate-Ebola-virus/H.sapiens-wt/SLE/2015/Makona-0305_C1_PL4844,-partial-genome_2806
GCTTATTATTACTAGCCGTCCTTCAAAGTTCAATCTGAGTCTTAATGCAAATAAGCGTTAAGCCACAGTTATAGCCATAA
>DQ375396-Rift-Valley-fever-virus-strain-OS-3-segment-L,-complete-sequence_793
ATATCACGAGGATAGTGAGCAGATGCCTCATAAATTCTCAAGAGAAACTCATCAATAATTCTTTCTTTGCTGAAGGGAAT
>LC167730|A/chicken/Vietnam/HU3_1308/2015|H5N1|8_264
CACGATACCTAACTGAACTGACTCTCGAAGAGATGTCAAGGGACTGGTTCATGCTCATGCCCAAGCAGAAAGTGATGGGT
>DQ375396-Rift-Valley-fever-virus-strain-OS-3-segment-L,-complete-sequence_671
GAGAGAGTTGCTAGCCATGGTCTCCTCCATCCAAATAAATTGGTCAGTCACAGAATCTGTGTTTCCTCCCTTTAGCAGAG
>AF431744-Newcastle-Disease-virus-strain-ZJ1,-complete-genome_12444
AGTGCCTGTTGCGGTTCCCTTCGAGCTCCTCGGGCTGGCACCGGAATTAAGGATGGTAACCTCAAATAAGTTCATGTATG
>AY532665-West-Nile-virus-strain-B956-polyprotein-gene,-complete-genome_7991
ACCTGGCCATGAAGAACCACAACTGGTGCAGAGCTATGGTTGGAATATTGTTACCATGAAGAGTGGAGTCGACGTCTTCT
>CY179816|A/black_duck/Alabama/748/1975|H6N2|3_1386
ATAATGAAAGGGGTATACATCAATACTGCATTGCTCAATGCGTCCTGTGCGGCTATGGATGATTTCCAGCTGATTCCAAT
>CY204058|A/green_winged_teal/Ohio/14OS1103/2014|H6N9|6_620
AGTAATCTGGTACAATAGAAGGCCTATTACAGAAATCAATACATGGGCTCGAAATATACTACGTACACAAGAATCTGAAT
>KU646983|A/Anas_platyrhynchos/Belgium/24311pcs5/2012|H9N2|3_1736
CAAAATGAAATGGGGCATGGAAATGAGGCGGTGCCTTCTTCAGTCCCTGCAACAAATTGAGAGCATGATTGAGGCTGAGT
>CY190027|A/American_green_winged_teal/Maryland/06MD700/2006|H6N8|4_512
AAGTCAGCAGCATATCCAGTAATCAAGGGAACTTACAACAACACTGGAACTCAACCAATCCTTTACTTCTGGGGTGTGCA
>AF077761-Newcastle-disease-virus-strain-LaSota,-complete-genome_854
CCTCTACTTATTATAACCTGGTAGGGGACGTAGACTCATACATCAGGAATACCGGGCTTACTGCATTCTTCTTGACACTC
>AJ849636-Peste-des-petits-ruminants-virus-complete-genome_14884
AATCAGTAACATCCAAACCTCTAGTCTGGGTTTCATACATTCAGATATTGAGACACTCCCAACCAAAGACGCTGTTGAGA
>JX473838-Rabies-virus-isolate-178J09,-complete-genome_10187
TTGCTAAAAGACTCCTTGCGAAGGACAAGGTGGGTGGATCAAGAAGTGCGCCATGCAGCTAGAACCATGACTGGAGATTA
>MF147343|A/black_headed_gull/Netherlands/40/2009|H11N9|6_1367
TCCTGGGACAATGGAACTGGCCTGATGGGGCTAAAATAGAGTACTTCCTCTAAGATACAAAAAAGACCCTTGTTTCTACT
>FJ183365-African-horse-sickness-virus-1-strain-HS29/62-VP2-gene,-complete-cds_2294
ATTGAGCTTTTCAAAGATTTTGATCTCTCTCAAAGATTTTTCGGATAGATTATGGTTTCCAACGTATAAACATTTTTATG
>KJ200713|A/chicken/Hunan/S4495/2010|H6N6|8_384
ATATTAAAAGCAAACTTCAGTGTGATTTTTGACCGGCTGGAGACCCTAATACTACTTAGAGCTTTCACAGAAGAGGGAGC
>AJ880277-Pigeon-paramyxovirus-1,-complete-genome_1281
AGCAAGGAGGGGCCTGGCAGCTGCTGCCCAACGAGTATCTGAGGAAATTGGCAATGTGGATATTCCTACTCAACAGGCCG
>DQ064542|A/Chicken/Beijing/8/98|H9N2|2_1116
CGGACACAAATACCAGCAGAAATGCTTGCAACCATTGACCTGAAATACTTCAATGAATCAACGAGACAGAAAATTGAGAA
>AJ849636-Peste-des-petits-ruminants-virus-complete-genome_2257
GCGATGTGGACTCTGGCCCAGATGATCCCAGCAGAGATACTCTATATGACCGGGGATCTGTTGCCGGCAATGATGTCGCT
>AJ004801-Bovine-herpesvirus-type-1.1-complete-genome_129076
TCCCAATGGGGAGGGGGTAGGCAAATGAGCCTGGACACAATTGCCGCGCCTCCCTGCTCGCTCACCGCCGGGGTCCTGGG
>CY079452|A/American_black_duck/Illinois/08OS2688/2008|H5N2|4_1302
ATTTTTAGATGTGTGGACTTACAATGCAGAACTTCTCGTGCTCATGGAAAATGAAAGAACTCTGGATTTCCATGATTCAA
>CY014878|A/black_duck/New_York/184/1988|H5N2|2_1674
TTCATCAAGGACTACAGATACACGTATAGGTGTCACAGAGGGGACACACAAATTCAAACGAGGAGGTCATTCGAGCTGAA
>AF448535-Venezuelan-equine-encephalitis-virus-strain-CPA152-nonstructural-polyprotein-and-structural-polyprotein-genes,-complete-cds_2623
GACAAAAGAATGAGAACTACTAACCCAAGGGATTCCAAAATCGAAATTGACACAACAGGAAGTACTAAACCAAAAAAGGA
>CY140548|A/American_wigeon/Louisiana/Sg_01032/2008|H6N2|3_378
CGGAGAGAGGTCCATATATACTACCTAGAGAAAGCCAACAAGATAAAATCCGAAAAGACCCACATTCACATCTTTTCATT
>MF112403|A/chicken/Nigeria/16VIR5840_51/2015|H5N1|2_1037
CAAATTGGCAAGACTAGGGAAAGGATACATGTTCGAAAGTAGGAGCATGAAGTTACGAACACAGATACCAGCAGAAATGC
>AF077761-Newcastle-disease-virus-strain-LaSota,-complete-genome_1952
ATAATTACAGCCCAGGGTAAACCAGCAGAGACTGTTGGAAGGAGTGCAATCCCACAAGGCAAGACCAAGGTGCTGAGCGC
>CY181267|A/blue_winged_teal/Wisconsin/103/1978|H11N9|6_1116
TCAAGATCCGGATACGAGATGCTAAAGGTGCCAAATGCACTGACAGACGATAGGTCAAAGCCCACTCAAGGTCAGACAAT
>CY130474|A/American_green_winged_teal/Interior_Alaska/10BM04207R0/2010|H3N6|3_1586
CCCGAGGCTAGAACCACACAAATGGGAAAAGTATTGCGTTCTTGAAGTGGGGGATATGCTCCTGAGAACTGCAATAGGCC
>KJ567982|A/American_green_winged_teal/Ohio/13OS2021/2013|H4N6|1_372
GTTGAAGCACGGGACCTTTGGCCCTGTACACTTCAGAAACCAAGTGAAGATAAGACGGAGGGTCGACATAAACCCGGGCC
>CY191034|A/American_black_duck/Maryland/11OS3898/2012|H2N1|1_819
AGAGCAACGGTGTCAGCAGACCCACTAGCATCTCTATTGGAGATGTGCCACAGCACACAGGTTGGAGGAATAAGGATGAT
>DQ375396-Rift-Valley-fever-virus-strain-OS-3-segment-L,-complete-sequence_244
ATTTTGTTCACGATTTCACCTTTGGCCACTTAGCTGACAAGACTGATAGACTGTTAATGCGTGAGTTTCCCATGATGAAT
>CY139728|A/blue_winged_teal/Louisiana/42B/1987|H2N3|1_1426
GAGGGGGATAAGAGTCAGCAAAATGGGAGTAGATGAGTATTCCAGCACGGAGAGAGTGGTGGTGAGCATTGACCGATTTT
>FJ183370-African-horse-sickness-virus-1-strain-HS29/62-VP6-gene,-complete-cds_455
GCAACACGCGATGCTGGTTCCAGTGAGGTACCATCTGGTGGAATCACTTCAGGAGGTCTTCAAGGCCAAGGAGGACTCGT
>KX978419|A/black_headed_gull/Netherlands/10/2007|H13N6|6_693
CAAGAGTCAGAGTGTGTGTGCCATAAAGGAATTTGCCCAGTAGTCATGACAGATGGACCAGCAAATAATAAAGCAGCAAC
>KU160864|A/duck/Fujian/S2169/2012|H4N6|1_1116
ATTCTGAGAAAAGCAACTAGAAGGTTGATTCAGTTGATAGTAAGTGGAAGGGATGAGCAATCAATCGCTGAAGCAATCAT
>KP055062|A/chicken/Beijing/3/1999|H9N2|5_128
CGGGAGATTCTACATACAGATGTGCACTGAACTCAAACTCAGCGACTACGAAGGCAGGCTGATCCAAAACAGCATAACAA
>MG280127|A/mallard_duck/Ohio/16OS0827/2016|H2N3|2_1827
CACATCCCAGAAGTCTGCTTGAAATGGGAACTGATGGACGAAGACTATCAGGGAAGGCTTTGCAACCCCCTGAATCCGTT
>KX978990|A/black_headed_gull/Netherlands/10/2010|H13N8|6_693
AGGAGTCATCCTGCACTTGCATACAGGGTGATTGCTACTGGGTGATGACTGACGGCCCTTCCAATAGGCAGGCGCAGTAC
>KX978990|A/black_headed_gull/Netherlands/10/2010|H13N8|6_378
TCTCCTGTTCGCCCAGGGAGTGCAGAACTTTCTTCCTCACTCAGGGGTCCTTACTCAATGACAAACACTCGAATGGAACA
>AB894423-Bovine-viral-diarrhea-virus-2-genomic-RNA,-complete-genome,-strain:-GBK_E+_11102
AAGTTTACATAAGGAATGGTCAGAGGGGTAGTGGCCAACCCGACACAAGTGCTGGTAATAGTATGTTGAATGTCCTAACC
>CY016124|A/black_duck/Ohio/307/1987|H6N2|4_945
GTCTGGATTGGAGAATGCCCCAAATATGTTAAAAGTAAAAGCCTAAAACTAGCAACTGGTCTGAGAAATGTTCCACAGGC
>AF431744-Newcastle-Disease-virus-strain-ZJ1,-complete-genome_14213
TCTCCAATGGCTATGCCTGTAGAGGGGATATGGAGTGTTACCTGATATTCGTCATGGGCTACTTAGGCGGGCCCACCTTC
>KJ200659|A/chicken/Guangdong/S1414/2010|H6N6|2_732
GGAATGCAAATCAGAGGATTCGTGTATTTCGTAGAAACACTAGCAAGGAGCATTTGTGAGAAACTTGAGCAATCCGGACT
>DQ375396-Rift-Valley-fever-virus-strain-OS-3-segment-L,-complete-sequence_6100
AGTTTGTTGATTATGCTATTTCTAAGATGGGGAGAGCCTCAGTTAGGAAAGTTCTAGAGACAGGTCGGTGCTCCAGCAAA
>CY016124|A/black_duck/Ohio/307/1987|H6N2|4_567
ATCTTATATTTCTGGGGTGTGCACCATCCTCCAGATGAAGTTGAGCAAGCTAACTTGTATGGAATTGGTACCCGGTATGT
>DQ375396-Rift-Valley-fever-virus-strain-OS-3-segment-L,-complete-sequence_5795
AACCAGACTCTCAGAGATTGTGAGAATTTGTTCTGAATCTTCCCTAAGATCAAAGGTCGGATCTATGTTCTCATTTGTCG
>KT338590|A/mallard/Alaska/898/2014|H4N6|1_930
ATGCAGAGCAGCAATGGGCTTGAGGATTAGCTCATCTTTCAGCTTTGGTGGATTCACTTTTAAAAGAACAAGCGGATCGT
>CY109513|A/duck/Fujian/2854/2006|H6N6|3_1464
TGCAGAACCAGAGAGGGAAGACGAAAGACAAACCTATATGGGTTCATTATAAAAGGGAGATCCCATTTGAGAAACGACAC
>KY551286|A/American_green_winged_teal/AH0003731/2015|H7N3|6_1216
CAGGTAGTTTCATTGTCAAAACCAAGGACTGTTTTCAGCCCTGCTTCTATGTCGAGCTCATACGGGGGAGGCCCAACAAG
>DQ375396-Rift-Valley-fever-virus-strain-OS-3-segment-L,-complete-sequence_2867
GAAGTTCTTTGCTTCTGATACCCTCTGTAACCCCCCCAATAAGGTGAAAATTCCTGAGACACATGGCATTAGGGCTCGGA
>KY243232|A/black_headed_gull/Netherlands/2/2011|H13N8|8_630
CTTGGGGAAGCAGTGATGAGGATGGTGGGCGACCTCCACTCACTTCAAAGCAGGAACAAAAACTGGCGAGAACAATTGGG
>CY166508|A/blue_winged_teal/Wisconsin/11OS3301/2011|H3N2|1_1512
CGGTTCTTAAGAGTTCGGGACCAACGGGGGAACGTACTATTGTCACCTGAAGAAGTCAGCGAAACACAAGGAACAGAGAA
>LC208474|A/chicken/Japan/AQ_HE14/2015|H9N2|7_441
AGGGGCTCTTGGACTAGTATGTGCCACTTGTGAGCAGATTGCTGATGCACAACATCGATCCCACAGGCAGATGGCGACTA
>CY016125|A/black_duck/Ohio/307/1987|H6N2|7_325
TTCCATGGGGCCAAAGAGGTATCACTCAGTTATTCCACTGGTGCACTCGCAAGTTGCATGGGCCTCATATACAACAGAAT
>KT777931|A/cape_shoveller/South_Africa/STR0982/2013|H4N8|1_1134
GCTACAGCCATTCTAAGGAAGGCAACCAGAAGGCTGATCCAATTAATAGTGAGTGGGAGAGATGAGCAGTCAATCGCTGA
>KR063675|A/chicken/Egypt/A10351A/2014|H5N1|1_124
AATACACATCAGGAAGGCAAGAAAAGAACCCTGCTCTCAGGATGAAATGGATGATGGCAATGAAATATCCAATCACGGCT
>EU086295|A/bird/Guangxi/A1/2006|H9N2|3_868
TCCTACTGATGGATGCTCTGAAATTAAGCATTGAGGACCCGAGTCATGAGGGAGAGGGGATACCGCTGTATGATGCGATC
>AF274010-Foot-and-mouth-disease-virus-C-strain-C-S8-clone-MARLS,-complete-genome_915
ACACGCGACACTCGGGATCTGAGAAGGGGACTGGGGCTTCTATAAAAGCGCTCGGTTTAAAAAGCTTCTATGCCTGAATA
>AY493685-Bluetongue-virus-nonstructural-protein-3-(NS3)-mRNA,-complete-cds_682
GATGGTTTCGAACTACCATTAACCTAAGATCAGTAGGTAGAGTGGCGCCCCGAGGTTTGCACCGCATGGAGTGGTTGATC
>AF077761-Newcastle-disease-virus-strain-LaSota,-complete-genome_3355
TTTCCGATCGTCCTACAAGGCACAGGAGATGGGAAGAAGCAAATCGCCCCGCAATATAGGATCCAGCGCCTTGACTTGTG
>AY562991-Newcastle-disease-virus-isolate-chicken/N.-Ireland/Ulster/67,-complete-genome_6405
TCAGTCATGGACCGCGCAGTTAGCCAAGTTGCGCTAGAGAATGATGAAAGAGAGGCAAAGAATACATGGCGCTTGGTATT
>DQ380145-Rift-Valley-fever-virus-strain-ZS-6365-segment-S,-complete-sequence_1426
ACATTTTCATCATCATCCTCCTGGGCTTGTTGCCACGAGTTAGAGCCAGAACAATCATTTTCTTGGCATCCTTCTCCCAG
>KF188356|A/chicken/Dubai/339/2001|H9N2|8_195
AGCAGATAGTGGAGCGGATTCTGGAGGAAGAATCTGATGGGGCACTTAAAATGACTATTGCTTCTGTGCCGGATTCACGC
>AJ539136-Foot-and-mouth-disease-virus-O,-strain-TAW/2/99-TC,-complete-genome_305
GGGCCGCTTCGTGCGAGTTGATCGCCTGGTGTGTTTCGGCTGTCACCCGAAGCCCACCTTTCACCCCCCCCCCAAGTTTT
>KF860011-African-horse-sickness-virus-isolate-HS-39/63-1S-VP5-gene,-complete-cds_1426
ATGAAGTTAGTTTATGACACAGACCTACAAATGCACTGTTTACGTGGACCACTGAAATTCCAAAGGCGCACCCTGATGAA
>JX304748|A/duck/Guangxi/GXd_4/2009|H6N6|6_1384
GATCATGGTCCTGGCATGATGGTGCTGAAATCATCTACTTTAAGTAGCAATGATTTAGGAAAAAACTCCTTGTTTCTACT
>HQ697255-Newcastle-disease-virus-strain-chicken/Sukorejo/019/10,-complete-genome_305
AGGATGCCAACAAACCACTCAGGCAAGGTGCTCTTATATCCCTCTTATGCTCTCATTCTCAGGTGATGAGGAACCATGTT
>DQ380145-Rift-Valley-fever-virus-strain-ZS-6365-segment-S,-complete-sequence_1240
GGGATAGGCCGTCCATGGTAGTCCCAGTGACAGGAAGCCACTCACTCAAGACGACCAAAGCCTGGCATGTCCAGCCAGCC
>AY532665-West-Nile-virus-strain-B956-polyprotein-gene,-complete-genome_5673
ACCGTTTGGTTTGTTCCAAGTGTGAAAATGGGAAATGAGATTGCCCTCTGTCTGCAACGGGCGGGGAAGAAGGTTATCCA
>MF145805|A/barnacle_goose/Netherlands/2/2014|H3N6|1_434
AAATCAGGTTAAGATACGCCGCAGAGTTGACATAAACCCGGGCCATGCAGACCTCAGTGCTAAAGAAGCACAAGACGTCA
>DQ375396-Rift-Valley-fever-virus-strain-OS-3-segment-L,-complete-sequence_6161
AGGTCGGTGCTCCAGCAAAGATTATGATTTATCAAAGGTTCTCTTCAGAACTCTACAGAGACCAGAAGAGAGCATTAGGA
>KY561331|A/American_green_winged_teal/Missouri/15OS6591/2015|H11N9|4_882
ATTTGAGTATTGAGTCTTGCTCAACTAAATGCCAATCCGAAATTGGAGGGATAAACACTAATAGGAGCTTCCACAATGTC
>DQ375396-Rift-Valley-fever-virus-strain-OS-3-segment-L,-complete-sequence_2806
TGATGGGTGCAGAGGAAAGAATTGTTCAATCGGTGGTGGAGACAATAGCCAGGTCTATAGGGAAGTTCTTTGCTTCTGAT
>DQ380183-Rift-Valley-fever-virus-strain-OS-9-segment-M,-complete-sequence_62
GAAGCGGTTATTAGAGTGTCTCTAAGCTCCACAAGAGAAGAGACCTGTTTTGGTGACTCCACCAACCCAGAGATGATTGA
>CY129263|A/American_black_duck/New_Brunswick/02485/2007|H11N9|6_256
AACAACTTGACCAAAGGACTCTGCACTATAAATTCGTGGCACATATATGGGAAAGACAATGCAGTAAGAATTGGGGAGGA
>AY493689-Bluetongue-virus-core-protein-(VP4)-mRNA,-complete-cds_744
AGGACATTCTAAAGCATATGAATTTCTTAAAGCGCGTTGAAAGATTATTTATATGGGATGTATCATCTGATCGAAATCAA
>CY187178|A/blue_winged_teal/Wisconsin/12OS4239/2012|H3N2|6_620
TTATTTATAATGGGATACTTGTTGACAGTATCGGTTCATGGTCCCAAAATATCCTCAGAACTCAGGAGTCAGAATGCGTT
>FJ357055|A/blue_winged_teal/TX/27/2002|H1N1|6_1240
ACTGACGGGGCTGGACTGCATGAGGCCTTGCTTCTGGGTTGAGCTGATCAGAGGAAGACCCAAGGAGAATACAATCTGGA
>DQ375396-Rift-Valley-fever-virus-strain-OS-3-segment-L,-complete-sequence_2135
CTTATTAAACTGCTTATGCAGAACTATCCAGAGAATAGCAGGTGAGCCCTTCATTCTTAAGAAGAAGGATGGGTCTATAT
>CY079269|A/avian/Japan/8KI0068/2008|H3N6|6_310
AAGACAATGCAATAAGAATAGGAGAGGATGCTCATATACTAGTCACAAGGGAGCCCTACCTGTCTTGCGATCCACAAGGC
>DQ380145-Rift-Valley-fever-virus-strain-ZS-6365-segment-S,-complete-sequence_1550
ATCAAACCCTTGATAAGCAAACTCTCGGACCCACTGTTCAATCTCATTGCGGTCCACTGCTTGAGCAGCAAACTGGATCG
>KX979558|A/barnacle_goose/Netherlands/1/2010|H6N8|6_1134
AAATACTGAGAATAAAGAATGGTTGGACACAGACAAGTAAAGAGCAAATGAGAAAACAGATAGTTGTTGATAATTTGAAT
>DQ380183-Rift-Valley-fever-virus-strain-OS-9-segment-M,-complete-sequence_0
ACACAAAGACGGTGCATTAAATGTATGTTTTACTAACAATTCTAATCTCGGTTCTGGTGTGTGAAGCGGTTATTAGAGTG
>DQ375396-Rift-Valley-fever-virus-strain-OS-3-segment-L,-complete-sequence_2074
CAAAACCTCACAAGATGACCTCTAAGTTTCCCAAGGTTCTTAGGTCAGAGCTGCAGGTTTACTTATTAAACTGCTTATGC
>FJ183365-African-horse-sickness-virus-1-strain-HS29/62-VP2-gene,-complete-cds_1178
GAGTGAGCAGTTGAAAAAGAAACAAGAGGAGAACCGAGCGCCTCTAACCGTTCAAATTGATGGGGTGCACATACGTACGG
>FJ868022|A/chicken/Sukhothai/NIAH114843/2008|H5N1|1_1550
GGGGGAATGTACTCTTATCACCCGAAGAGGTCAGCGAAACCCAGGGAACAGAGAAATTGACAATAACATATTCATCATCA
>AF380138-Monkeypox-virus-strain-Zaire-96-I-16,-complete-genome_190198
AATGGAAGTGATATAACTAATACAGCAGATATATTGCTGGACAATTATCCAATTATGACCTTTGATGGAAAGGATATTTA
>CY206197|A/blue_winged_teal/Texas/AI11_4968/2011|H4N6|6_1240
ATTATTGGGCTGATAGAGGATGCTTCAACCCTTGCTTCTATGTGGAATTGATCAGAGGCAGACCAAAAGAGAGTAGTGTA
>DQ375396-Rift-Valley-fever-virus-strain-OS-3-segment-L,-complete-sequence_2989
ATGCAAGGAAGTGGAACCAAGGCCATTTTGTTACAAAGTTTGCCCTCATGCTATGTGAGTTCACCTCTCCTAAGTGGTGG
>KY751154|A/chicken/Liaoning/LN1/2016|H7N9|5_434
TGCTACCTACCAGAGAACTAGAGCTCTCGTGCGTACTGGAATGGATCCCCGGATGTGCTCTCTGATGCAAGGGTCAACTC
>FJ384756|A/chicken/Jiangsu/7/2002|H9N2|1_2108
CCTAATTCTAGGCAAGGAGGACAAAAGGTATGGACCTGCATTGAGCATCAATGAACTGAGCAATCTTGTGAAAGGGGAGA
>DQ375396-Rift-Valley-fever-virus-strain-OS-3-segment-L,-complete-sequence_2928
CATGGCATTAGGGCTCGGAAGCAATGTAAGGGGCCTGTGTGGACTTGTGCAACATCAGATGATGCAAGGAAGTGGAACCA
>FJ183365-African-horse-sickness-virus-1-strain-HS29/62-VP2-gene,-complete-cds_1550
AGATAAATTCGGTATTTCTCTGAAAGTTAAAACTGAGGCCGAAGAATTGTTTCTACCCAAGAATATGAAGTCATCTATGA
>CY079269|A/avian/Japan/8KI0068/2008|H3N6|6_496
GTCAAGCGCCCAGTCCATACAATGTTAAGGTCGAATGCGTAGGATGGTCAAGCACATCGTGCCATGATGGCATATCAAGA
>FJ183365-African-horse-sickness-virus-1-strain-HS29/62-VP2-gene,-complete-cds_1364
ACGTGAGGAGCTGATCTCTGGAATGAATAAATTAGAGGATGGCTTACGATGTATCGTGTATTGCTTAATACTTGCTCTAT
>KU881705|A/Anseriformes/Anhui/L25/2014|H1N1|5_315
AGAGAGTTGATTCTATATGACAAGGAGGAAATCAGAAGGATCTGGCGTCAAGCGAACAATGGAGAAGACGCGACTGCTGG
>CY103308|A/mallard/Alberta/145/2007|H4N6|6_124
GAGACACACCAGAAACAGGGACCCCTAACACCAATGAGACAAACTCCACAACCACAATAATCAACTACAACACCCAAAAC
>AJ849636-Peste-des-petits-ruminants-virus-complete-genome_13664
GCCGCCCTGATTGGCGATGACGACATCAACAGCTTCATCACAGAATTTTTGCTAGTAGAGCCTAGATTATTTATAGTTTA
>CY125304|A/black_legged_kittiwake/Quebec/02838_1/2009|H13N6|5_819
TCATGCCTTCCTGCCTGTGTGTATGGACTTGCTGTGGCAAGTGGGTACGACTTTGAGAGGGAAGGATATTCCCTTGTTGG
>CY063481|A/chicken/Bhutan/248015/2010|H5N1|4_310
GATCAATCCAGCCAATGACCTCTGTTACCCAGGGAATTTCAACGACTATGAAGAACTGAAACACCTACTGAGCAGAATAA
>CY097534|A/American_black_duck/Illinois/4119/2009|H8N4|4_832
GAAAGCCATGGCAGAATAATTCAAAATGAGGACATACCCATTGGAAACTGCCACACAAAATGTCAGACATATGCAGGAGC
>DQ375396-Rift-Valley-fever-virus-strain-OS-3-segment-L,-complete-sequence_1342
CTCCAGATCATGATGTGGATCACATATCTGAATTTCTCTCTGCATGCTCTAGTGACTTGTGGGCAACAGATGAGGACCTG
>KX351664|A/American_wigeon/California/COL041/2014|H5N2|6_768
TGATACTAGAATACTATTCATTAAGGAAGGGAAAATTATTCACATTAGCCCGTTGTCAGGAAGTGCCCAGCATATAGAGG
>AJ620350|A/chicken/Germany/R28/03|H7N7|4_1344
GCAATGGAGAATCAGCACACAATTGATCTGGCCGACTCAGAAATGAACAAACTGTACGAACGAGTGAAGAGACAACTGAG
>EU086249|A/bird/Guangxi/62/2005|H9N2|6_315
GGACAACTCAATTAGGCTTTCTGCAGGTGGGGATATCTGGGTGACAAGAGAACCTTATGTGTCGTGCGGTCCTGGTAAAT
>AF077761-Newcastle-disease-virus-strain-LaSota,-complete-genome_2867
TCGCAACCAGTGCCACATCCATCTGAATTGATTAAACCCGCCACTGCATGCGGGCCTGATATAGGAGTGGAAAAGGACAC
>CY133359|A/American_green_winged_teal/Missouri/10OS4622/2010|H12N4|6_806
AGATGTGGATGCGACAGGTTTCCACTTCGAAGAGTGTTCCTGTTACCCAAGTGGAACGGATATTGAGTGTGTCTGTCGGG
>KT338346|A/American_green_winged_teal/Alaska/306/2014|H3N3|1_992
AAAGAACAAGTGGGTCGTCAGTCAAGAGAGAAGAAGAAGTGCTTACGGGCAACCTCCAAACATTGAAAATAAGAGTGCAT
>KY005853|A/chicken/Anhui/MZ33/2016|H5N6|2_244
ATGCACAAACGGATTGTGTGTTGGAAGCAATGGCTTTCCTTGAAGAATCTCATCCAGGGATCTTTGAGAACTCGTGTCTC
>MF112473|A/chicken/Nigeria/16VIR5840_24/2015|H5N1|3_183
ATCGCAGAATCTGGCGATCCAAATGCATTATTGAAACACCGGTTTGAGATAATTGAAGGGAGAGACCGAACAATGGCTTG
>EU871842|A/green_winged_teal/LA/9GW/1987|H11N9|2_558
CCAAAGAAAAAGAAGGGTAAGGGACAACATGACAAAGAAAATGGTCACACAAAGAACAATAGGGAAGAAGAAACAGAGAC
>AF004458-Venezuelan-equine-encephalitis-virus-strain-66637,-complete-genome_10370
TCCTCAACATCACAGTGGGAGAACACTCTATTGTGACCACCGTGTATGTGAATGGAGAAACTCCTGTGAACTTCAATGGG
>EU084929|A/Chicken/NY/14714_2/1999|H7N3|3_868
TGCCCTGAAACTGAGTATTGAAGACCCGAGTCATGAGGGAGAGGGGATACCGCTATATGATGCAATCAAATGCATGAAGA
>AY532665-West-Nile-virus-strain-B956-polyprotein-gene,-complete-genome_1159
TCAGTGACTTGTCAACAAGAGCTGCGTGTCCAACCATGGGTGAAGCCCACAACGAGAAAAGAGCTGACCCCGCCTTCGTT
>EU293116-Rabies-virus-isolate-9704ARG,-complete-genome_8357
CAGAAAAGCCCTGTATGATGAGGTAGACAAAGTGGAGAACTCAGAGTTTAGAGAAGCGATCCTCTTGTCCAAGACCCATA
>HM145134|A/duck/Shantou/2446/2002|H6N2|5_1302
GGTAGAACATCTGACATGAGGACTGAAATCATACGAATGATGGAAAATGCCAGACCAGAAGATGTGTCTTTCCAGGGACG
>FJ183365-African-horse-sickness-virus-1-strain-HS29/62-VP2-gene,-complete-cds_2232
GAGATCTCCTTGAGGTACTATTTAGTCACATCTATTTTCGCTAGATACCTTAACCGTGAAGGATTGAGCTTTTCAAAGAT
>LC167718|A/duck/Vietnam/HU3_1265/2015|H5N1|4_1008
TGCAACTGGGCTCAGAAATAGTCCTCAAAAAGAGAGAAGAAGAAAAAGAGGACTGTTTGGAGCTATAGCAGGTTTTATAG
>CY064225|A/blue_winged_teal/Texas/Sg_00079/2007|H3N8|4_248
AGAGACTGCACATTAGTGGATGCCCTACTAGGGGACCCTCATTGTGATGTATTTCAAGATGAAACATGGGACCTTTATAT
>KY437798|A/chicken/Beijing/BJ7/2014|H5N2|3_1342
CAGAGGTGTCCCACTGTAGGGCTACTGAATACATAATGAAAGGAGTGTACATAAATACAGCTTTGCTCAATGCATCGTGT
>CY078257|A/blue_winged_teal/Texas/Sg_00085/2007|H3N6|4_1643
ACTGGGATTCATCATGTGGGCCTGCCAGAGAGGCAATATTAGGTGCAATATTTGCATTTGAGTATATTAGTAATTAAAAA
>FJ183365-African-horse-sickness-virus-1-strain-HS29/62-VP2-gene,-complete-cds_1302
GACACAATCATGCTTAGAGAGACTGAAAAAATGATTAAGGATTATCGGTTCAAAAAACTTAAACGTGAGGAGCTGATCTC
>FJ183365-African-horse-sickness-virus-1-strain-HS29/62-VP2-gene,-complete-cds_2604
CTATTAATTTCTACAGAAAAGGGCTTGAGAGTTATTGCGGTTGATGTTTTTAATAGTTCACTTACGTTATCAACGAGCGG
>AB474081|A/chicken/Pyigyitagon/204/2006|H5N1|4_567
GTACTGTGGGGGATTCACCATCCTAATGATGCGGCAGAGCAGATAAAGCTCTATCAAAACCCAACCACCTATATCTCTGT
>CY177443|A/California_gull/California/1196P/2013|H16N3|6_320
GCTGGCTGAGAACAAAGATGTATTGGTGACAAGAGAACCCTACATCAGCTGTGACAATGAGGGTTGTTGGTCCTTTGCAC
>DQ375396-Rift-Valley-fever-virus-strain-OS-3-segment-L,-complete-sequence_2623
ATGTGGCAGACAAGAACTACACAAGGGATAAATTATTAGTGAAGATGTCAAAATATGCTTCTGAGGGAAAGAGCCTAGCT
>DQ375396-Rift-Valley-fever-virus-strain-OS-3-segment-L,-complete-sequence_2379
CCACAGTCAGATGCCTTCTTGGGTTATAAAGATCCAGAACTGCCTAGAATGCATGAGTTCAGTGTTTCCTACTTGAAGGA
>CY177443|A/California_gull/California/1196P/2013|H16N3|6_576
GTTTGTATCACAGGAAACGATAATGATGCCACAGCACAGATAATATATGCAGGAAAGATACGGGATTCTATAAAATCATG
>KM609714|A/chicken/Beijing/16/2013|H9N2|5_310
CTAAGAAAACTGGAGGTCCAATTTACAGGAGAAGAGACGGAAGATGGGTGAGAGAGTTGATCCTGTATGACAAAGAGGAA
>CY181278|A/blue_winged_teal/Wisconsin/151/1978|H11N9|3_1323
ATTGCAAGCATGAGAAGGAATTATTTCACAGCGGAAGTGTCTCATTGCAGGGCAACAGAGTACATAATAAAGGGAGTATA
>DQ375396-Rift-Valley-fever-virus-strain-OS-3-segment-L,-complete-sequence_2318
GACTGAGCCTTCTTCTCTTTCTGGGATGTATAAGAAAATTATAGAACTTGAGCACCTTAGACCACAGTCAGATGCCTTCT
>AF448535-Venezuelan-equine-encephalitis-virus-strain-CPA152-nonstructural-polyprotein-and-structural-polyprotein-genes,-complete-cds_8845
ACATAATAGATGGGCATGGATACTTTCTGCTTGCCAGGTGCCCTGCAGGAGACTCCATAACTATGGAATTTAAGAAAAAA
>CY138850|A/American_black_duck/New_Brunswick/00424/2010|H3N8|4_62
GGCCAAGATTACTCAGAGGACAACAACAGCACTGCAACATTGTGCTTGGGGCATCATGCAGTACCGAATGGAACAATAGT
>KJ643753|A/chicken/Bangladesh/18301/2012|H9N2|2_1159
AGAAAATTGAGAAAATAAGACCTCTCCTAATAGATGGTACAGCCTCGCTGAGCCCGGGAATGATGATGGGCATGTTCAAC
>CY034838|A/chicken/New_York/10508/2005|H7N2|4_832
GTTGTAGAGGGGATTGCTTTCACAGTGGGGGTACGATAGTTAGTTCCCTACCATTCCAAAACATCAACTCTAGAACTGTG
>CY166144|A/American_green_winged_teal/Missouri/11OS2630/2011|mixed|4_1575
GATACAAGGACATCATTCTCTGGATTTCCTTTTCCATATCATGCTTCTTACTCGTTGCACTACTTTTAGCTTTTATCTTG
>CY034266|A/chicken/New_York/10196_4/2005|H7N2|8_715
GGCTGATTGCAGAATGCAGAAACATATTAACCAAAACTGAAAACAGCTTCGAGCAAATAACGTTCCTGCAAGCATTGCAA
>CY149507|A/greylag_goose/Iceland/0948/2011|H6N5|1_744
CACACCGGGAGGGGGGGTGAGAAATGATGATGTTGACCAAAGTTTGATCATTGCTGCTAGAAATATTGTTAGGAGAGCAA
>CY138640|A/American_black_duck/New_Brunswick/00321/2010|H1N1|4_1364
ACTCTTGACTTTCATGATTCCAACGTGAGGAATTTGTATGAGAGGGTCAGATCACAACTGAGGAATAATGCCAAAGAACT
>KP286075|A/chicken/Shenzhen/715/2013|H5N6|2_62
ATTCCCTTATACTGGGGACCCTCCATACAGCCATGGGACAGGGACAGGGTACACCATGGACACAGTAAACAGAACACACC
>KJ643753|A/chicken/Bangladesh/18301/2012|H9N2|2_366
ACTCAAGGTCGCCAGACCTACGACTGGACATTGAATAGAAACCAACCAGCTGCAACTGCTTTGGCCAACACTATAGAGGT
>CY018006|A/blue_winged_teal/Ohio/31/1999|H3N2|1_567
ACAAAAGAGAAGAAAGAAGAGCTCCAGGATTGTAAAATAGCTCCCTTGATGGTGGCATACATGCTAGAAAGAGAGTTGGT
>CY133357|A/American_green_winged_teal/Missouri/10OS4622/2010|H12N4|4_252
CAAATGTGATCTCTATTTGAATGGCAGAGAATGGTCATACATAGTAGAGAGGCCAAAAGAGATGGAAGGAGTTTGCTACC
>MF145805|A/barnacle_goose/Netherlands/2/2014|H3N6|1_620
TGCCCCTTTAATGGTGGCATACATGTTGGAGAGAGAACTGGTTCGAAAAACCAGATTCCTGCCAGTAGCTGGCGGAACAA
>KU646956|A/Anas_platyrhynchos/Belgium/17330cls42/2013|H5N2|8_769
AGATAACATTCTTGCAAGCATTGCAACTCTTACTCGAAGTTGAGAATGAGATAAGGACTTTCTCTTTTCAGCTTATTTAA
>MF040671|A/Anser_cygnoides/Hubei/FW44/2016|H5N8|3_1952
ATCTCCACAACTCGAGGGATTTTCGGCGGAATCAAGAAAATTGCTTCTCATTGTTCAGGCACTTAGGGACAACCTGGAGC
>AF448539-Venezuelan-equine-encephalitis-virus-strain-80U76-nonstructural-polyprotein-and-structural-polyprotein-genes,-complete-cds_8235
GCCAAAGGAGATAGCGGCCGCCCCATACTTGACAACCAAGGGCGTGTGGTCGCTATTGTGCTTGGCGGAGTGAATGAAGG
>AY532665-West-Nile-virus-strain-B956-polyprotein-gene,-complete-genome_2806
CTTGGGGCAAGAGTATCATCTTTGCGCCAGAACTAGCTAACAACACCTTTGTCATCGACGGTCCTGAGACTGAGGAATGC
>AY532665-West-Nile-virus-strain-B956-polyprotein-gene,-complete-genome_2867
TCCTGAGACTGAGGAATGCCCAACGGCCAACCGAGCATGGAACAGTATGGAGGTAGAGGACTTTGGATTTGGACTGACAA
>MH135644|A/chicken/Bangladesh/32747/2017|H5N1|2_248
ACAAACGGATTGCGTGTTGGAAGCAATGGCTTTCCTTGAGGAATCCCATCCAGGGATCTTTGAGAACTCTTGTCTTGAAA
>FJ183365-African-horse-sickness-virus-1-strain-HS29/62-VP2-gene,-complete-cds_186
AATTATGATTTGGCATTTTCAGATACGATGTATTGCCAAACAAAGTGCGACGGATCGTATCCAGTATTTCCGCATTATAT
>KX960428|A/American_wigeon/Guatemala/CIP049H112_03/2012|H4N2|1_1116
ACAATGGTTGGGAGAAGAGCAACAGCCATCCTCAGAAAGGCAACCAGAAGATTGATCCAACTAATAGTAAGTGGGAGAGA
>KX228207|A/chicken/England/474_016250/2014|H4N6|1_1674
ACTGTGAAAATTCAATGGTCCCAAGACCCAACAATGCTATACAATAAGATGGAGTTTGAACCCTTCCAATCCTTGGTGCC
>AF077761-Newcastle-disease-virus-strain-LaSota,-complete-genome_7137
ACTCCCCTGGGTTGTGATATGCTGTGCTCGAAAGTCACGGAGACAGAGGAAGAAGATTATAACTCAGCTGTCCCTACGCG
>MF147664|A/black_headed_gull/Netherlands/1/2000|H13N8|1_558
ACATCAGAGTCACAACTGACAATAACAAAAGAAAAGAAGGAAGAACTTCAGGACTGCAAAATTGCCCCTCTAATGGTTGC
>AJ849636-Peste-des-petits-ruminants-virus-complete-genome_9882
ATGCATTCGAGGTGCTTGTATCACGAGACCTCGTTGTGATAATTGATAAGAATACCCAGTATGTCTTCTACTTAACATTT
>AB894423-Bovine-viral-diarrhea-virus-2-genomic-RNA,-complete-genome,-strain:-GBK_E+_3111
ACACTACCCAATAGGTAAGTGCATGCTCATCAATGAGAGTGGGTACAGGTATGTAGATGACACCTCTTGCGATAGGGGTG
>AJ849636-Peste-des-petits-ruminants-virus-complete-genome_3721
AGAACTAGATATAGTGGTGAGGCGCACTGCAGGATTAAGTGAGAAACTGGTATTTTACAACAACACTCCGCTGTCCTTGT
>JQ685892-Rabies-virus-isolate-2398-nucleoprotein-(N),-phosphoprotein-(P),-matrix-protein-(M),-glycoprotein-(G),-and-polymerase-(L)-genes,-complete-cds_1159
TTGGCTGATGACGGAACCGTCAATTCTGATGACGAGGACTACTTCTCTAGTGAGACCAGGAGTCCGGAGGCAGTCTACAC
>AY562991-Newcastle-disease-virus-isolate-chicken/N.-Ireland/Ulster/67,-complete-genome_7747
CCTTCACTCGACCAGGTAGTGTCCCTTGCCAGGCTTCAGCAAGATGCCCTAACTCATGTGTTACCGGAGTCTATACTGAT
>AF380138-Monkeypox-virus-strain-Zaire-96-I-16,-complete-genome_189405
ATCTTATGATGAATGATTGCCTTCATCATTTTTCGTGGAATATAATATAGGAATAATTAGCACCAGAATAGCTATGGATA
>EU742889|A/chicken/FL/90348_4/2001|H7N2|7_768
GCAGCGATTCAAGTGATCCTCTCATCATTGCAGCAAATATCATTGGGATCTTGCACTTGATATTGTGGATTCTTGATCGC
>DQ380183-Rift-Valley-fever-virus-strain-OS-9-segment-M,-complete-sequence_248
TTAAAAGCCATCATTGCTGCTGATGGCTTGAACAACATCACCTGCCATGGTAAGGATCCTGAGGACAAGATTTCTCTTAT
>DQ186806-Bluetongue-virus-4-isolate-GRE2000/07-inner-core-structural-protein-VP3-gene,-complete-cds_1302
TTGGAAGGAATCAATATGACTGTAATGTCTTCAGAGCAGATTTTGCGACAGGAACAGGATATAATGGATGGGCTACAATA
>CY022683|A/chicken/Italy/1082/1999|H7N1|2_1054
GCGAGATTAGGGAAAGGTTACATGTTCGAGAGTAAGAGCATGAAGCTGAGGACGCAAATACCAGCAGAAATGCTTGCAAG
>AB684170|A/black_swan/Yamaguchi/1/2011|H5N1|2_2013
CGTTCCATTCTCAATACGAGTCAAAGGGGAATTCTTGAGGATGAGCAGATGTACCAAAAGTGCTGCAACTTATTCGAGAA
>CY133879|A/American_wigeon/California/2423/2010|H6N1|6_186
CTTGGGTGAATCAGACATACATCAACATAAGTAATACCAATTTACTTGCAGAAAAAGCTGTAGATCCAGTATCACTAGCA
>EF492378|A/avian/Israel/584/2005|H9N2|2_1240
TGCTGAGTACAGTCTTAGGGGTCTCAATTCTGAATCTTGGACAAAAGAGGTACACCAAAACCACATTTTGGTGGGATGGA
>KY584076|A/aquatic_bird/Korea/CN2/2009|H5N2|5_434
TGCCACATACCAGAGAACAAGAGCACTCGTGCGTACTGGAATGGACCCCCGGATGTGCTCCCTCATGCAAGGATCAACTC
>AY593782-Foot-and-mouth-disease-virus-A-isolate-a-argentina-2000-iso104,-complete-genome_5673
CAAGACTCTTGACGAGGCGGAAAAGAACCCTCTGGAGACTAGTGGTGCCAGCACCGTTGGTTTCAGAGAGAGAACTCTCC
>CY005697|A/black_duck/AUS/4045/1980|H6N5|2_186
TGGACAACAAACACGGAAACTGGAGCACCCCAACTTAACCCAATTGATGGACCGTTACCTGGGGATAATGAGCCAAGTGG
>AF380138-Monkeypox-virus-strain-Zaire-96-I-16,-complete-genome_188429
TGAATCTGTACCTACTTTGTGGATTTACACTGTTAGAATCTCTAACGCTGGCCTCTGTTGTTACTTTCTATGATGCGCGT
>JQ944704-Rabies-virus-isolate-184VNO,-complete-genome_10675
CAGAGTGATAGATTTTGACTCAATCTGGGAAAAACCGTCTGACCTAAGAAACTTGGCCACCTGGAGATACTTCCAGTCAG
>CY102723|A/laughing_gull/Delaware_Bay/5/2003|H9N1|5_1024
TGGCATGCCACTCTGCAGCATTTGAAGATCTGAGAGTGTCAAGCTTCATCAGAGGGACAAAAGTAATCCCAAGAGGACAA
>JX473840-Rabies-virus-isolate-239K09,-complete-genome_11590
GAGAGTGGCCTGTAATTCTAGCTTGAGTCTGTCGTCTCATTGGATCAGGTTGATTTACAAGATAGTGAAGACTACCAGAC
>AB934282-Bovine-leukemia-virus-complete-proviral-genome,-host:-Bos-taurus_4392
AAACTTTTGTCAGGTTTTGCCAGCAGTTCGGAGTTTCCCTTTCTCATCATGTTCCCTACAACCCCACAAGCTCGGGGTTA
>KM245333|A/Anthropoides_virgo/Baicheng/219/2013|H9N2|2_2046
CTTGAGGATGAACAGATGTACCAGAAGTGCTGCAATCTATTCGAAAAGTTCTTCCCAAGCAGTTCATACCGGAGGCCAGT
>KX979142|A/greater_white_fronted_goose/Netherlands/1/2012|H1N1|1_2046
GCCTTAACAGAAGATCCAGATGAGGGAACAGCAGGAGTGGAATCTGCGGTATTAAGAGGATTTCTAATCTTGGGCAAAGA
>CY185649|A/black_headed_gull/Republic_of_Georgia/7/2012|H2N7|4_1512
GAATCTAAACTAAACAGGAATGAAATCAAAGGAGTAAAATTGAGCAACATGGGGGTTTATCAAATACTTGCAATTTATGC
>KJ200689|A/chicken/Guangxi/S4381/2010|H6N6|8_256
CTTCACGCTACCAAACTGATATGACTCTTGAAGAAATGTCAAGAGACTGGTTCATGCTCATGCCCAAGCAGAAGGTGGCA
>DQ375396-Rift-Valley-fever-virus-strain-OS-3-segment-L,-complete-sequence_5612
AGACAATGATCTCAGTCCAGGCATTTTCAAGTCGATATCAGATGAGGGGGTAGCTCAAGCCCTGCAGTTATTTGAGAGGG
>CY045310|A/American_black_duck/New_Brunswick/19347/2006|H4N6|1_1612
GATGTGGGAGATCAATGGACCTGAATCGGTTTTAGTCAACACTTATCAGTGGATCATCAGAAATTGGGAAACTGTGAAAA
>KJ200692|A/chicken/Guangxi/S4381/2010|H6N6|1_1860
TTTGCAGCAGCACCACCAGAACAAAGTAGAATGCAGTTCTCTTCTTTGACTGTGAATGTAAGAGGATCTGGAATGAGAAT
>JQ685892-Rabies-virus-isolate-2398-nucleoprotein-(N),-phosphoprotein-(P),-matrix-protein-(M),-glycoprotein-(G),-and-polymerase-(L)-genes,-complete-cds_3782
CCCTGGTGGGAAGTGTTTGGGAATAACAATCTCTTCTACCTACTGCTCAACTAACCATGATTACACCATCTGGATGCCTG
>KJ508964|A/Baikal_teal/Korea/H52/2014|H5N8|2_1054
GCAAGATTAGGGAAAGGATACATGTTCGAGAGTAAGAGCATGAAACTACGAACACAAATACCAGCAGAAATGCTCGCAGA
>KC261450|A/chicken/Eastern_China/ZG56/2011|H5N1|1_806
AGCAACGGTGTCAGCGGATCCATTGGCATCACTGCTGGAGATGTGTCACAGCACACAAATTGGTGGGGTAAGGATGGTAG
>CY166392|A/American_green_winged_teal/Illinois/11OS4814/2011|H3N8|2_378
ACTCAAGGCCGTCAGACCTATGATTGGACATTGAACAGGAATCAACCGGCTGCAACCGCATTAGCTAATACTATAGAGGT
>KY551333|A/American_green_winged_teal/Idaho/AH0011443/2015|H3N8|6_819
TCAGTTTCAATGGAGGTCATATAGAAGAATGCTCATGCTACCCCAACGAAGGTAAAGTGGAATGTGTTTGTAGGGACAAC
>KU663404|A/common_pochard/XiangHai/420/2010|H7N1|3_1769
CCTTCTTCAGTCCCTTCAACAAATTGAGAGCATGATTGAGGCCGAGTCCTCTGTCAAAGAAAAGGACATGACCAAGGAAT
>CY128763|A/American_black_duck/New_Brunswick/02375/2007|H4N8|3_1890
GGAGTGGAGGAAGGCTCCATCGGGAAAGTGTGCAGAACCCTACTGGCAAAATCTGTATTCAACAGTCTTTACGCGTCTCC
>AB934282-Bovine-leukemia-virus-complete-proviral-genome,-host:-Bos-taurus_2013
CAAAATTGGCTGGTTCGAGATTACCCACGGATCCCCGCCGCAGTGCTCGGAGCAGGGGGAGTCTCCCGGAACAGATACAA
>CY095524|A/chicken/Italy/4616/2003|H7N3|6_1024
TATCAACTAGTGGAAGATCGGGCTTTGAAATCATCAAAGTCACAGAGGGGTGGATTAACTCCCCCAATCATGCCAAATCA
>KC261467|A/chicken/Eastern_China/ZG16/2010|H5N1|4_1260
AGAATAGAGAATTTAAACAAGAAAATGGAAGACGGATTCCTAGATGTCTGGACTTATAATGCTGAAATTCTGGTCCTCAT
>MF613869|A/American_black_duck/Alberta/238/2016|H1N1|6_384
TGCAGAACTTTCTTTCTGACTCAAGGGGCATTGTTGAATGACAAGCATTCCAATGGAACCGTTAAAGACAGAAGCCCTTA
>AF077761-Newcastle-disease-virus-strain-LaSota,-complete-genome_4697
TATACACCTCATCCCAGACAGGATCAATCATAGTTAAGCTCCTCCCGAATCTGCCCAAGGATAAGGAGGCATGTGCGAAA
>KP413760|A/chicken/Huzhou/3916/2013|H7N3|6_640
ACTCCATTAAATCATGGAGAAGAGATATATTAAGAACTCAGGAGTCTGAATGTCAATGCATTGATGGGACCTGTATTGTC
>CY021659|A/black_duck/Ohio/161/1999|H11N9|2_806
TTGAACAATCAGGACTCCCAGTCGGAGGCAATGAGAAGAAGGCTAAACTAGCAAACGTCGTGAGGAAAATGATGACTAAC
>CY097538|A/American_black_duck/Illinois/4119/2009|H8N4|8_396
TAACACTCAAGGCAAATTTCTCTGTCCTATTTGATCAACTGGAAACTTTGGTCTCACTGAGAGCTTTCACAGACGATGGC
>KF714787|A/chicken/Hunan/12/2011|H9N2|8_756
TTGAAAATCACGGAGAATAGCTTTGAGCAAATAACTTTTATGCAAGCCTTACAACTATTGCTTGAAGTGGAGCAAGAGAT
>KM886356-African-horse-sickness-virus-isolate-HS13/63-segment-3,-complete-sequence_620
CTAGTGGCAGATAGAAATGTGGACGTGTTTAGAGCGGCAATGTCGGATCCGATCTATCGGATACACAATGTATTACAAGG
>KU042218|A/chicken/Zhejiang/C71914/2013|H9N2|3_0
ATGGAAGACTTTGTGCGACAGTGCTTCATCCAAATGATCGTCGAGCTTGCGGAAAAGGCAATGAAAGAATATGGGGAAGA
>DQ380145-Rift-Valley-fever-virus-strain-ZS-6365-segment-S,-complete-sequence_186
GGTTCGCTTGCGATTCTCTGATTTCTACAATGTCGGAGAATTCCCATACCGAGTCGGACTTGGAGACTTTGCATCAAACG
>AF077761-Newcastle-disease-virus-strain-LaSota,-complete-genome_2501
AGCCAAGACAATACCCTTGTATCTGCGGATCATGTCCAGCCACCTGTAGACTTTGTGCAAGCGATGATGTCTATGATGGA
>KY561099|A/mallard_duck/Ohio/15OS5882/2015|H6N2|1_620
CATACATGTTGGAGAGAGAGTTGGTCCGCAAGACAAGGTTTCTCCCAGTGGCTGGTGGAACAAGCAGTGTCTACATTGAG
>CY016124|A/black_duck/Ohio/307/1987|H6N2|4_1071
GGATGGACAGGTATGGTAGACGGATGGTACGGATACCACCATGAAAATTCACAGGGGTCTGGTTATGCAGCAGATAAAGA
>CY097534|A/American_black_duck/Illinois/4119/2009|H8N4|4_704
GACCATTAGTCAGAGGACAACAAGGAAGAATGGATTACTATTGGGGCATTCTGAAAAGAGGGGAGACTCTGAAAATCAGA
>CY095259|A/duck/Egypt/053/2005|H6N2|1_1798
TCCAGCAGATGCGGGATGTGCTTGGAACATTTGACACAGTTCAAATAATAAAGCTCCTCCCCTTTGCTGCTGCCCCACCG
>KU160811|A/chicken/Hunan/S1248/2010|H4N6|4_378
AATGGGAAATTCGAATTCATTGCTGAAGAATTCCAATGGAGCACCGTGAAGCAAAATGGCAAGTCCGGGGCCTGCAAGAG
>CY032902|A/American_wigeon/California/HKWF295/2007|H6N5|6_448
CAATACAGTGAAAGATAGAAGCCCTTATCGTGCATTGATGAGTGTGCCATTAGGATCTTCACCCAATGCTTACCAGGCCA
>AF077761-Newcastle-disease-virus-strain-LaSota,-complete-genome_1342
ATGCCTACTCAACAAGTCGGAGTCCTCACTGGGCTTAGCGAGGGGGGGTCCCAAGCTCTACAAGGCGGATCGAATAGATC
>DQ380145-Rift-Valley-fever-virus-strain-ZS-6365-segment-S,-complete-sequence_0
ACACAAAGACCCCCTAGTGCTTATCAAGTATATCATGGATTACTTTCCTGTGATATCTGTTGATTTGCAGAGTGGTCGTC
>AJ849636-Peste-des-petits-ruminants-virus-complete-genome_2196
GTTCAAGCAGATCCTCCAGTTGCTAACGTCTTCAATGGAGGAGAGGATGGATCTGACGACAGCGATGTGGACTCTGGCCC
>AB781935-Rabies-virus-viral-cRNA,-complete-genome,-strain:-ERA_2562
CAGCCCCTCTGGATGACGATGACCCGTGGCTTCCACCCCCTGAATACGTCCCGCTGAAAGAACCTACAAGCAAGAAGAAC
>DQ380145-Rift-Valley-fever-virus-strain-ZS-6365-segment-S,-complete-sequence_124
ATACCTTATTCTATGGTTGGGCCCTGTTGTGTCTTTCTCATGCACCATCGTCCTAGTCACGAGGTTCGCTTGCGATTCTC
>KT022320|A/chicken/Guangxi/165C7/2014|H3N2|3_1798
TTGAAAGCATGATTGAAGCTGAGTCTTCTGTCAAAGAAAAGGACATGACCAAAGAATTCTTTGAAAACAAATCAGAGACA
>DQ380145-Rift-Valley-fever-virus-strain-ZS-6365-segment-S,-complete-sequence_62
ATTTGCAGAGTGGTCGTCGTGTTGTGTCAGTGGAGTACTTTAGAGGAGATGGTCCTCCCAGGATACCTTATTCTATGGTT
>AJ849636-Peste-des-petits-ruminants-virus-complete-genome_366
TGATACAGCGAATCACAGATGATCCAGATGTTAGTATCCGCCTTGTTGAGGTAGTTCAAAGTACTAGGTCTCAGTCCGGG
>AJ849636-Peste-des-petits-ruminants-virus-complete-genome_14152
CAAGAGGTGTCCTTCGATAATCGGGATGTCTCCTATAGAAAAATGTACCATTCTCACACATTACATCAAGGGAGAATCAG
>CY117245|A/black_duck/New_Jersey/1580/1978|H2N3|6_520
ACAAGGAGATATGCATTGCCTGGTCAAGCAGCAGTTGCTTTGACGGGAAAGAGTGGATGCATGTATGCATGACAGGAAAC
>CY177023|A/American_wigeon/California/3741/2012|H6N1|6_744
CAAGTAATGGTCAGGCTTCATACAAGATTTTCAAGATAGAAAAGGGAAAGGTAGTAAAATCAGTTGAGCTGAATGCCCCT
>AJ849636-Peste-des-petits-ruminants-virus-complete-genome_2867
CAAGCAGAATATAAGTATATCCACCATTGAGGGCCATCTCTCCAGTATAATGATAGCTATCCCGGGCTTTGGGAAGGATA
>DQ380145-Rift-Valley-fever-virus-strain-ZS-6365-segment-S,-complete-sequence_1610
TTGAGCAGCAAACTGGATCGCAAGCTCTTGATAGTTGTCCATTATTGTAATAGTGTTTGTATCTCTAGGGAGCTTTGTGT
>KU289759|A/American_green_winged_teal/Arizona/A00115995/2009|H7N3|3_1071
ATTCCAAAAACAAAAAACATGAAGAAAACAAGCCAGTTGAAGTGGGTACTTGGTGAGAACATGGCACCAGAGAAAGTGGA
>LC198525|A/black_swan/Akita/1/2016|H5N6|1_1159
AGGAGGCTGATTCAATTGATAGTAAGTGGGAGAGACGAACAATCAATTGCTGAAGCAGTCATTGTAGCAATGGTATTCTC
>AY688948-West-Nile-virus-strain-Sarafend,-complete-genome_7381
TGGCTACTGATGTACCTGAACTTGAGCGAACAACTCCAGTCATGCAGAAAAAGGTTGGACAGATCATGCTGATCTTGGTG
>GQ907308|A/black_headed_gull/Mongolia/1766/2006|H13N6|2_186
GGAGCACCTCAGCTTAACCCGATCGATGGACCACTACCGGATGATAATGAGCCAAGCGGATATGCACAAACGGATTGTGT
>AF077761-Newcastle-disease-virus-strain-LaSota,-complete-genome_4026
TAGGAAGGGGAAGAAAGTGACATTTGACAAGCTGGAAAAGAAAATAAGGAGCCTTGATCTATCTGTCGGGCTCAGTGATG
>CY097534|A/American_black_duck/Illinois/4119/2009|H8N4|4_1024
TCTATTGAACCCAAAGGGCTATTCGGAGCCATTGCCGGTTTTATCGAAGGAGGGTGGTCTGGGATGATTGATGGATGGTA
>GQ506475-Bluetongue-virus-strain-NET2008/05-segment-4,-complete-sequence_1116
TCGAATTGTATCATGGTCGCGATCGCGGCAGATTTCTAAAAAAGAGGCTATTTGAACACCTTCATATCGTACGTAAGAAT
>DQ380145-Rift-Valley-fever-virus-strain-ZS-6365-segment-S,-complete-sequence_248
GAGACTTTGCATCAAACGTTGCACCTCCACCAGCGAAGCCTTTTCAGAGACTTATTGATCTAATAGGCCATATGACTCTT
>GQ506516-Bluetongue-virus-strain-BT2-03-segment-1,-complete-sequence_1178
GTGAGCACTGAATTCGATAAACAGCTGAAACCGAACCCGAGCAATCTGGTTCAGGATGTTTCGGATTTAACACGGGAATT
>EF492349|A/avian/Israel/584/2005|H9N2|3_183
ATTGTAGAATCGGGCGATCCGAATGCATTGTTGAAACATCGATTCGAAATAATTGAAGGAAGAGACCGAACGATGGCCTG
>CY021655|A/black_duck/Ohio/161/1999|H11N9|6_576
GTCGATATGTATATCAGGCCCGAACAACAATGCATCAGCAGTAATCTGGTACAATAGAAGGCCTGTTACAGAAATCAATA
>AF077761-Newcastle-disease-virus-strain-LaSota,-complete-genome_2989
TTCAGCCAAGCTCCTAAGCAAGTTAGATGCAGCCGGGTCGATCGAGGAAATCAGGAAAATCAAGCGCCTTGCTCTAAATG
>CY014879|A/black_duck/New_York/184/1988|H5N2|1_682
CTGTGGCTGGTGGAACAAGCAGTGTTTATATTGAAGTGTTGCATTTGACCCAGGGAACATGCTGGGAGCAGATGTACACT
>KX351664|A/American_wigeon/California/COL041/2014|H5N2|6_896
ATAACTGGAAGGGCTCTAATAGACCCGTTATAGACATAAATATGGCAGATTACAGCATTGATTCCAGTTATGTATGTTCA
>KY751290|A/chicken/Guangdong/GD20/2017|H7N9|1_1798
TCCAGCAGATGCGTGATGTACTGGGGACGTTCGACACCGTCCAAATAATAAAGCTACTACCATTTGCAGCAGCCCCGCCC
>DQ380145-Rift-Valley-fever-virus-strain-ZS-6365-segment-S,-complete-sequence_310
ATAGGCCATATGACTCTTAGTGATTTCACAAGGTTCCCCAATCTGAAAGAAGCCATATCCTGGCCTCTTGGAGAACCCTC
>KY131054|A/glaucous_winged_gull/Alaska/458/2013|H13N2|2_1612
ATAAACAATGACCTTGGGCCCGCAACAGCTCAGATGGCTCTTCAGCTGTTCATCAAGGATTACAGATACACTTATCGATG
>KX978884|A/bean_goose/Netherlands/1/2008|H6N8|5_930
TACTCTCTAGTCGGAATAGACCCTTTCCGTCTACTTCAAAACAGCCAGGTATTCAGTCTCATTAGACCAAATGAGAATCC
>KF860011-African-horse-sickness-virus-isolate-HS-39/63-1S-VP5-gene,-complete-cds_248
TAGCTGGCACGTTAGAGTCGGCTCCAGATCCATTAAGTCCAGGTGAACAACTATTATATAATAAAGTATCTGAAATCGAA
>AF004458-Venezuelan-equine-encephalitis-virus-strain-66637,-complete-genome_3477
TAGTCCTCCACCATAATGAACACCCACAGAGTGACTTTTCTTCGTTCGTCAGCAAACTGAAGGGCAGAACTGTCTTGGTG
>CY139344|A/American_black_duck/New_Brunswick/00878/2010|H4N9|4_1449
ATTTTCCACCAGTGTGACAACAGCTGTATCGAAAGCATAAGAAATGGAACATATGACCATGATATTTACAGAGACGAAGC
>KP636478|A/American_black_duck/Maine/44411/532/2008|H3N8|4_945
ATCACTTACGGAGCATGTCCTAAGTATGTCAAACAGAGCACTTTGAAACTGGCAACAGGAATGAGGAACGTGCCTGAGAA
>CY004641|A/blue_winged_teal/ALB/452/1983|H3N1|1_682
CAGTGGCTGGTGGGACAAGCAGTGTGTATATTGAGGTGTTGCACTTAACCCAGGGAACATGCTGGGAGCAGATGTACACC
>JQ685892-Rabies-virus-isolate-2398-nucleoprotein-(N),-phosphoprotein-(P),-matrix-protein-(M),-glycoprotein-(G),-and-polymerase-(L)-genes,-complete-cds_9455
GATTTCGAATCTCTAAGTGGTAAGGAGAAGTCGCGCCATATAGGGTCGGCCCAAGGGCTCTTGTATTCAATCTTGGTTGC
>AB085828-Rabies-virus-genomic-RNA,-complete-genome,-strain:HEP-Flury_8052
AAGGCTCTGTACGACGAGGTGGACAAGGTGGAAAATTCAGAGTTTCGAGAGGCAATCCTGTTGTCCAAGACCCATAGAGA
>CY128606|A/American_black_duck/New_Brunswick/02566/2007|mixed|3_252
AGACCGAACAATGGCCTGGACAGTGGTGAATAGCATCTGCAACACCACAGGGGTCGATAAGCCTAAACTCCTCCCGGACC
>KT338317|A/emperor_goose/Alaska/50/2014|H11N2|8_189
AAACAGCCACTCGTGCTGGAAAGCAGATAGTGGAGAGGATTCTAAAAGAAGAATCCGACGAGGCACTCAAAATGACTATT
>AF086833-Ebola-virus---Mayinga,-Zaire,-1976,-complete-genome_2867
TGAGTCTTAATGCAAATAGGCGTTAAGCCACAGTTATAGCCATAATTGTAACTCAATATTCTAACTAGCGATTTATCTAA
>EU743239|A/goose/OH/22911_2/1986|H5N2|2_62
CACAACGTTCCCGTATACTGGAGATCCTCCATACAGCCATGGAACGGGAACAGGATACACCATGGACACAGTCAACAGAA
>FJ969719-Bluetongue-virus-isolate-South-Africa-serotype-1-segment-1,-complete-sequence_3534
AAGAGCTAGCTGAATATATGACTTCAGAAAAGATACGATTTGACGCGTTGAAGCTTCTAAAGAAAGGAATCGCTGGCGAC
>AJ849636-Peste-des-petits-ruminants-virus-complete-genome_6344
TTTATAATTCTTAGCATCGCCTACCCAACCTTATCTGAGATCAAGGGAGTGATAGTTCACAAGATAGAAGCTATAACATA
>EF026579-Newcastle-disease-virus-strain-0.025,-complete-genome_11651
CAATGTTATTCAGAGATGATGTTTTCTTGCCTAATAGATCCAACCACCCATTAGTTTCGTCTGCTATGTGCTCGCTGACA
>MF357757|A/chicken/Tennessee/17_007147_4/2017|H7N9|5_0
GTAAATAATCACTCACTGAGTGACATCCACATCATGGCGTCTCAAGGCACCAAACGATCTTACGAACAAATGGAAACTAG
>KP090439|A/chicken/Jiangxi/NCDZT1123/2014|H5N6|4_945
ATTCCACAATATACACCCTCTCACTATCGGGGAGTGCCCTAAATACGTGAAATCAAACAAATTAGTCCTTGCGACTGGGC
>CY004960|A/blue_winged_teal/Alberta/293/2003|H4N6|1_1860
ACTGTCCAAATAATAAAACTTCTCCCCTTTGCTGCTGCTCCACCAGAACAGAGTAGGATGCAGTTTTCCTCACTGACTGT
>EU086253|A/chicken/Guangxi/55/2005|H9N2|5_434
TGCTGGTCTTACCCACCTGATGATCTGGCATTCCAATCTAAATGATGCCACATATCAGAGAACAAGAGCTCTCATACGTA
>CY101448|A/blue_winged_teal/Alberta/130/1987|H3N8|6_124
TGGAAATAATGGGAGTTGCAATGAAACAATCATTAGGGAATACAATGAAACTGTAAGGATTGAGAAGGTAACACAATGGC
>LC167614|A/chicken/Vietnam/HU3_737/2015|H5N1|4_567
ACCAATCGAGAAGATCTCTTGATCCTGTGGGGGATCCACCATCCTAATGATGAGGCAGAGCAGACAAGGCTCTACCAAAA
>AF004458-Venezuelan-equine-encephalitis-virus-strain-66637,-complete-genome_1952
TATCTGCACCATATTGCCACACATGGAGGAGCGCTGAACACAGATGAAGAATATTACAAAATTGTCAAGCCCAGCGAGCA
>CY079282|A/avian/Japan/8KI0040/2008|H3N5|1_620
GGAAAGAGAACTAGTACGCAAAACCAGATTCCTACCAGTAGCAGGCGGGACAAGCAGCGTGTATATCGAGGTGTTGCACT
>CY078986|A/duck/Interior_Alaska/7MP1570/2007|H4N6|1_1488
AGAGTTGTGGTGAGCATTGACCGATTCTTAAGGGTTCGGGACCAACGGGGAAATGTACTATTGTCTCCCGAAGAAGTTAG
>CY143563|A/American_green_winged_teal/Interior_Alaska/10BM08222R0/2010|H3N8|1_1488
GGGTAGTAGTGAGCATCGATCGATTTTTAAGAGTTCGGGACCAGCGGGGGAATGTATTATTGTCACCCGAAGAAGTCAGC
>AF004458-Venezuelan-equine-encephalitis-virus-strain-66637,-complete-genome_2135
GAATTCGCCTACGAGAGTCTGAGAACACGACCGGCCGCTCCTTACCAAGTACCAACCATAGGGGTGTATGGCGTGCCGGG
>CY004013|A/blue_winged_teal/ALB/48/1978|H6N5|6_960
TATGTGCTGGAATTCCGACAGACACTCCACGGGTTCAGGACAGTAGTTTCACTGGTTCCTGCACTAATGCTGTTGGAGGA
>KT717264|A/Anser_fabalis/China/Anhui/L63/2014|H6N2|2_186
GCACCTCAACTCAATCCAATTGATGGACCATTACCGGAGGACAACGAGCCAAGCGGATATGCACAAACGGATTGCGTGTT
>MF613845|A/American_black_duck/Alberta/96/2016|H3N6|4_567
TTTGACAAACTATACATCTGGGGAGTTCACCACCCGAGCACAGATCAAGAACAGACCAACCTGTATGTTCAAGCTTCAGG
>KY171071|A/chicken/Vietnam/NCVD14_A380/2014|H5N1|4_1071
GGATGGCAGGGAATGGTAGATGGTTGGTATGGCTACCACCACAGCAATGAACAGGGGAGTGGTTACGCTGCAGATAAAGA
>CY149401|A/glaucous_gull/Iceland/1382/2011|H2N5|3_1575
AGCATGGAGTTTTCACTTACTGATCCTAGAATAGAGCCACATAAATGGGAGAAATACTGTGTTCTTGAAATAGGGGACAT
>CY004802|A/blue_winged_teal/ALB/580/1979|H4N2|3_434
GATAAAGTCTGAGAAGACGCACATCCATATCTTTTCATTCACTGGGGAGGAAATGGCCACTAAAGCAGACTACACCCTTG
>KP285779|A/chicken/Jiangxi/17913/2013|H9N2|2_1240
TGTTGAGTACAGTCTTAGGGGTTTCAATTCTAAATCTCGGGCAGAAGAAGTACACCAAAACCACATATTGGTGGGACGGA
>CY143562|A/American_green_winged_teal/Interior_Alaska/10BM08222R0/2010|H3N8|2_1953
GCTCATGGCCCAGCCAAAAGCATGGAGTATGATGCTGTTGCTACCACGCACTCCTGGATCCCTAAGAGGAATCGTTCCAT
>CY004802|A/blue_winged_teal/ALB/580/1979|H4N2|3_310
ACACCACGGGGGTTGAGAAACCCAAGTTTCTTCCTGATTTGTACGATTACAAAGAGAACCGGTTCATTGAAATTGGAGTG
>DQ380183-Rift-Valley-fever-virus-strain-OS-9-segment-M,-complete-sequence_2728
TTCTTTCATTGAGAGCCCAGGCAAAGGGTATGCAATTGTTGATGAGCCATTCTCAGAAATCCCTCGGCAAGGGTTCTTGG
>KU881705|A/Anseriformes/Anhui/L25/2014|H1N1|5_1323
ACTGAAATCATAAGGATGATGGAAAGTGCCAGACCAGATGATGTGTCTTTCCAAGGGCGGGGAGTTTTCGAGCTCTCGGA
>CY125306|A/black_legged_kittiwake/Quebec/02838_1/2009|H13N6|3_1134
GTAGACTTTGAGGATTGCAAAGACATCAGCGATCTGAAGCAATATGACAGTGATGAGCCGGAGCCCCGATCACTAGCAAG
>KT338412|A/American_green_winged_teal/Alaska/472/2014|H5N2|4_756
TTTTTTCTGGACAATACTGAGGCCGAACGATGCAATCAGCTTTGAAAGCAATGGGAATTTTATAGCCCCTGAATATGCGT
>CY079270|A/avian/Japan/8KI0068/2008|H3N6|5_496
TAATGCAAGGATCGACTCTCCCGAGGAGATCTGGAGCTGCCGGTGCAGCAGTAAAGGGAGTTGGGACGATGGTGATGGAA
>DQ375396-Rift-Valley-fever-virus-strain-OS-3-segment-L,-complete-sequence_4209
CGCATTGCAGAGAAAGTCCACAGCCCAGGTGTTGTGTCATCATTGTCCTCTGGCAATGCAGTCTGTAAAGTCATGGCCTC
>AF004458-Venezuelan-equine-encephalitis-virus-strain-66637,-complete-genome_8906
GCTCAGTGCCGTATGAAGTGAAATTTAATCCTGTAGGCAGAGAACTCTACACTCATCCCCCAGAACACGGAGCGGAGCAA
>DQ375396-Rift-Valley-fever-virus-strain-OS-3-segment-L,-complete-sequence_4270
TCTGTAAAGTCATGGCCTCAGCTGTATACTTCTTATCAGCAACAATTTTTGAAGACACTGGACGTCCTGAGTTCAACTTC
>EU086281|A/bird/Guangxi/62/2005|H9N2|1_1798
AATATAGTGGATTTGTGAGAACACTATTCCAACAGATGCGTGACGTATTGGGAACATTTGATACTGTACAGATAATAAAG
>CY205628|A/blue_winged_teal/Louisiana/AI10_3640/2010|H4N6|2_1260
ACGGTTTTAGGAGTTTCGATTCTAAATCTAGGGCAAAAGAGGTACACCAAAACAACATATTGGTGGGACGGACTCCAATC
>DQ404158-Foot-and-mouth-disease-virus---type-O-strain-UKG/15101/2001,-complete-genome_549
CCCGTTTTCAGGAGAAATGGGACGTCTGCGCACGAAACGCCGTCGCTTGAGGAGGACTTGTACAAACACGATCTATTCAG
>AY532665-West-Nile-virus-strain-B956-polyprotein-gene,-complete-genome_4697
TTACCAAGCTGGAGCCGGAGTGATGGTAGAGGGGGTGTTCCACACACTATGGCACACCACTAAGGGAGCTGCTCTCATGA
>AF077761-Newcastle-disease-virus-strain-LaSota,-complete-genome_14945
AAACTATAGGCAATGCAGTCAAAGGATATTACAGTAACTGTGACTCTTAACGAAAATCACATATTAATAGGCTCCTTTTT
>AJ849636-Peste-des-petits-ruminants-virus-complete-genome_9333
TAGATAGCCCTATTGTCACAAACAAACTAGTTGCCATCCTTGAGTACTCGGGTATCGACCATAACTATGTTCTTGAAGAC
>AJ849636-Peste-des-petits-ruminants-virus-complete-genome_7747
TCCCCCCGAGAGAGTCAAAATTAATTTTGATCAGTTTTGTGAGTACAAGGCTGCGGTTAAGTCAATTGAACATATATTTG
>JQ685892-Rabies-virus-isolate-2398-nucleoprotein-(N),-phosphoprotein-(P),-matrix-protein-(M),-glycoprotein-(G),-and-polymerase-(L)-genes,-complete-cds_4209
AGCTTCAGACGTCTTAGCCACTTGAGAAAACTTGTTCCTGGGTTTGGAAAGGCATATACTATATTCAACAAGACCTTAAT
>AB605247-Newcastle-disease-virus-RNA,-segment:-1,-strain:-NDV/Bali-1/07,-nearly-complete-sequence_2745
TTAAGTGATCTCCGGGCGGTAGCCCGATCCCACCCAGTCCTAGTTTCAGGCCCCGGAGACCCATCTCCTTACGTGACACA
>CY196011|A/glaucous_winged_gull/Southcentral_Alaska/10JR01814/2010|H16N3|6_128
CGGTGGAATTGCACCAAACATCACACCCCATCCGATCCACAATTGCAGCGACACTGTCATAACAAACAACAATACTACAA
>CY125304|A/black_legged_kittiwake/Quebec/02838_1/2009|H13N6|5_1197
AGAGCATCAGCTGGACAAATCAGTGTACAACCCACTTTCTCAGTACAAAGGAATCTCCCTTTTGAAAGAGCGACCATCAT
>MF146170|A/common_teal/Netherlands/7/2005|H11N9|6_945
GTGGCAATGACACACACTAGTCAGTATATATGCAGTCCTGTTCTCACAGACAATCCCCGACCGAATGACCCAAATGTAGG
>FJ969722-Bluetongue-virus-isolate-South-Africa-serotype-1-segment-4,-complete-sequence_1178
CATATCGTACGTAAGAATGGGTTGCTGCATGAAAGTGATGAACCACGAGCAGATCTGTTTTATTTGACCAATCGGTGTAA
>KX978842|A/bean_goose/Netherlands/1/2007|H1N1|6_1260
GATTAAATTGCATGAGACCTTGTTTCTGGGTTGAGCTAATCAGAGGGCGGCCCAAAGAGAATACAATTTGGACTAGTGGG
>EU086247|A/bird/Guangxi/62/2005|H9N2|7_576
TACAGCTAAGGCCATGGAGCAAATGGCTGGATCGAGTGAGCAGGCAGCGGAAGCCATGGAGGTTGCAAGCCAGGCTAGGC
>FJ754272-Newcastle-disease-virus-strain-WF00D,-complete-genome_1159
AAGTACCAATTCGCCAGGGACTTTATGAGCACATCATTCTGGAGACTTGGAGTGGAGTATGCTCAGGCCCAGGGAAGTAG
>FJ527854-Bovine-viral-diarrhea-virus-2-strain-XJ-04,-complete-genome_7503
CTTGCAAACAATCAAGGATTATGTGGATAAGTTTATACAATCACTAATAGAGAACAAGGAGGAGATCATCAGGTATGGAC
>KX977816|A/bean_goose/Netherlands/1/2008|H6N8|4_496
CAGAAACCTCCTATGGATAATAAAGACCAAGTCAGCAGCATATCCAGTAATTAAGGGAACTTACAACAACACCGGAAACC
>AB519641-Rabies-virus-viral-cRNA,-complete-genome,-isolate:-BR-AL1_793
TTTACAGGGTTTATAAAGCAAATAAATCTCACTGCGAGAGAAGCACTATTATACTTCTTCCACAAGAACTTTGAGGAAGA
>FJ969722-Bluetongue-virus-isolate-South-Africa-serotype-1-segment-4,-complete-sequence_1674
ACGTCACATTGATGTCCGGCGCTTATGTCACAGATCTGTTCTGGTGGTTTAAGATGATTCTCGACTGGTCTGCGCAAAGC
>JQ685892-Rabies-virus-isolate-2398-nucleoprotein-(N),-phosphoprotein-(P),-matrix-protein-(M),-glycoprotein-(G),-and-polymerase-(L)-genes,-complete-cds_7381
AATATACTGTTTGGACATGTCAAACGGCCCGACATGCTGGAACGGCCAAGATGGCGGGCTAGAGGGTTTGCGGCAGAAGG
>KT338608|A/glaucous_winged_gull/Alaska/915/2014|H16N3|3_1764
CTACAACAAATCGAGAGCATGATTGAAGCTGAATCTTCAGTAAAGGAGAAAGACATGACCAAGGAATTTTTTGAAAATAG
>KT338351|A/American_green_winged_teal/Alaska/306/2014|H3N3|6_768
TGGATACGAGAGGGGAAAGTAATAAAGTATGAAAATGTTCCCAAAACAAAGATACAACATTTGGAAGAATGTTCCTGCTA
>CY132948|A/American_green_winged_teal/Wisconsin/10OS2767/2010|H6N8|1_1638
CCTGAGTCTGTTTTGGTCAATACTTATCAATGGATCATCAGAAATTGGGAGACTGTAAAAATTCAATGGTCACAAGACCC
>AJ004801-Bovine-herpesvirus-type-1.1-complete-genome_102968
GGGGGGGGCGGAAATTTCGGCGCGGCGGGCCCGGGCCCGCTCTGGGCTCCGCCCCTGGGTCCGGCGCCCCGCGCCCCGGC
>AJ849636-Peste-des-petits-ruminants-virus-complete-genome_5551
TCTGTTTCTTTTCCCAAATGCTGTTGCGTGCCAGATTCACTGGGGCAATCTATCCAAGATCGGGATTGTAGGAACAGGGA
>AJ849636-Peste-des-petits-ruminants-virus-complete-genome_5917
CGCCCTTCATCAATCATTGATGAACTCCCAAGCAATTGAGAGTTTAAAAACCAGTCTTGAGAAGTCGAATCAGGCAATAG
>KT338351|A/American_green_winged_teal/Alaska/306/2014|H3N3|6_256
AGTCTCCACTACCGCTGTGCCCCTTCAGAGGGTTCTTCCCCTTCCACAAGGACAATGCAATACGGCTGGGTGAGAACAAA
>AJ849636-Peste-des-petits-ruminants-virus-complete-genome_4209
TCCATATTAGAAGCACCGGGAAAATGAGCAAAACCCTCCATGCACAGCTGGGGTTCAAGAAAATCTTATGTTACCCCCTA
>CY129195|A/American_black_duck/New_Brunswick/02481/2007|mixed|4_496
CAATGGCTTTTTCAGTAGACTGAATTGGCTGACCAAATCCGGTAGTGCTTATCCATTGCTAAACGTGACTATGCCGAATA
>AJ849636-Peste-des-petits-ruminants-virus-complete-genome_4270
AATCTTATGTTACCCCCTAATGGATGTTAATGAGGATCTTAACCGATATCTCTGGCGGGCAGAGTGCCGAATAGTCAAAA
>CY102163|A/mallard/Alberta/193/1994|H3N8|1_1512
CGTTTTTTAAGGGTTCGGGATCAACGGGGAAACGTACTATTGTCGCCTGAAGAAGTCAGCGAGACGCAAGGAACGGAAAA
>KY551299|A/American_green_winged_teal/Idaho/AH0006121/2015|H7N9|3_1891
GTTCCATCGGAAAGGTATGCAGAACTCTGCTGGCAAAATCTGTATTCAACAGTTTGTACGCATCTCCGCAACTTGAGGGA
>AJ004801-Bovine-herpesvirus-type-1.1-complete-genome_104371
CACCGTGTAGCGCACGTTGCCGCCGCGGCAGAGCCGCAGCGGCGGCGCCTCGGGGTAGAGCCGCGCGTAGGCGGCCTCGG
>AJ004801-Bovine-herpesvirus-type-1.1-complete-genome_103883
GCCGGCACCCGGGCCGGCGGGGCTTCCGCCGCCGGCGGCGGCACGCGCTCCACCAGGCCGCCGCCCGCGGCGCGCCGCAG
>AJ004801-Bovine-herpesvirus-type-1.1-complete-genome_103822
CGGCCGCCGGCCGCCGCCCGCCGGCGCCGGGAAGCCCGAGCCCGCGCCCGGGGACGACTGCGCCGGCACCCGGGCCGGCG
>DQ380183-Rift-Valley-fever-virus-strain-OS-9-segment-M,-complete-sequence_1116
ATCTGCTACCAGACTCATTTGTCTGCTTCGAGCATAAGGGACAGTATAAAGGAACAATGGACTCTGGTCAAACTAAGAGG
>AJ849636-Peste-des-petits-ruminants-virus-complete-genome_6466
TGTAGCCACTCAGGGGTATCTGATATCGAACTTTGATGAGACGTCATGCGTATTCACTCCGGATGGGACAGTTTGCAGCC
>AJ849636-Peste-des-petits-ruminants-virus-complete-genome_3904
GGTTGTGTACATGAGCATAACTAGATTATCAGACAATGGTTACTATAGTGTGCCCAGAAGAATGCTGGAGTTCCGCTCAG
>AJ849636-Peste-des-petits-ruminants-virus-complete-genome_6771
GTCCTGTAGTTGAGGTGGATGGAGTGACAATACAGGTCGGCAGTCGAGAGTATCCGGATTCTGTATACCTACACAAAATA
>AJ004801-Bovine-herpesvirus-type-1.1-complete-genome_104310
CGCGCTGCCGGTACTCGCGCGGCGGCACGGGCACCGCGGTGCGCGGGCCCAGGCGCGTGGCCACCGTGTAGCGCACGTTG
>AJ004801-Bovine-herpesvirus-type-1.1-complete-genome_104066
TCGGCGCGCGGCTCCGGCAGCGCGGCCGCGCAGAAGGCCACCGCCGCGGCCGGCAGCTCGTCGGGCGCCAGCTCCAGCGC
>AJ849636-Peste-des-petits-ruminants-virus-complete-genome_9394
TAACTATGTTCTTGAAGACCAGACCCTTGTCAAGAATATTAGGTATAGACTGGGGTGCGGTTTTTCAAATCAAATGATCA
>AJ004801-Bovine-herpesvirus-type-1.1-complete-genome_103944
CGCCCGCGGCGCGCCGCAGCAGCACGAGCGTCTCCCGCGGGCCCTGGTCCGCGTCCCAGTCCACGCCGGGCGCCGCGGCC
>AJ004801-Bovine-herpesvirus-type-1.1-complete-genome_104005
CACGCCGGGCGCCGCGGCCGCGGGCGGCGCCGCCGCGGCCTCCAGCACCAGCGGCGGCGCCTCGGCGCGCGGCTCCGGCA
>DQ380183-Rift-Valley-fever-virus-strain-OS-9-segment-M,-complete-sequence_930
GTCAGTCAAGTGAGGATGATGGATCAAAATTAAAAACAAAAATGAAAGGGGTCTGCGAAGTGGGGGTTCAGGCACTCAAG
>AJ004801-Bovine-herpesvirus-type-1.1-complete-genome_104249
CCGAGCCCCAGCGCCGCGCCCTGCGCGGCCATGTCCTTGCGCCCGTCGAGCGCCGGCAGCACGCGCTGCCGGTACTCGCG
>AJ004801-Bovine-herpesvirus-type-1.1-complete-genome_104127
CGGGCGCCAGCTCCAGCGCGCGCCGCCCGCAGGCCAGGTACACCGGCCGCAGCGGCGCGCCGAGCCCCCAGCGGTTGGCG
>AJ004801-Bovine-herpesvirus-type-1.1-complete-genome_104188
GAGCCCCCAGCGGTTGGCGGCGCGGTGGCTGGCCGCCTCGCCCTCCACGAAGTCCGGCTCCCCGAGCCCCAGCGCCGCGC
>CY166826|A/American_widgeon/Mississippi/11OS6097/2011|H5N3|6_1349
ACTAGACAATGAACCTGGATCGGGAAATTGGCCAGATGGTTCTAACATTGGGTTTATGCCCAAGTAATAGAAAAAAAGCA
>CY101803|A/American_wigeon/Alberta/215/1992|H3N8|3_1512
ATTCATCATAAAAGGGAGGTCCCATCTGAGAAATGACACTGATGTGGTGAATTTTGTGAGCATGGAATTTTCTCTTACTG
>KX714415|A/American_green_winged_teal/Alaska/133988/2009|H10N7|1_496
GTTGTCTTTCCGAATGAGGTGGGAGCGAGAATACTAACATCGGAGTCACAACTGACGATAACAAAGGAGAAGAAGGAAGA
>AJ004801-Bovine-herpesvirus-type-1.1-complete-genome_104676
ACTCCACCGCGCCGCGGAAGGCCAGGTCCCGCGTCGAGAGCAGCAGCACGCCCTGCGCGCCGAGCGCGCTCACGTCCGGC
>AJ004801-Bovine-herpesvirus-type-1.1-complete-genome_104737
GAGCGCGCTCACGTCCGGCGCGCCCGTCCAGCGCCCGGCCCAGGCGTGCGAGTCGGCGCTCAGCAGCAGCCGGTTGCCCA
>CY101614|A/mallard/Alberta/195/1989|H7N3|5_512
CCCCCGGATGTGCTCTCTGATGCAAGGATCAACTCTCCCGAGGAGGTCTGGGGCTGCTGGAGCAGCAGTGAAAGGAGTCG
>AJ004801-Bovine-herpesvirus-type-1.1-complete-genome_103456
CCCGACGCGGGGAACGTGGCGGCGGACGCCAGCGCCGCGTCTCCGGCGCCGGGTCCTGGCCCTCCGCGGCCGCTCCGCAG
>AJ004801-Bovine-herpesvirus-type-1.1-complete-genome_103517
CTCCGCGGCCGCTCCGCAGCGGCGCGCGGCCCGCGCCTCCCCCCGCCCCCGAGGCCCGACAATGAAGAAAGAGCCGCACT
>CY133891|A/American_wigeon/California/2997/2010|H6N1|2_1071
GGATACATGTTCGAAAGTAAGAACATGAAGCTTCGAACACAAATACCGGCTGAGATGCTAGCAAGTATTGATCTGAAATA
>AJ849636-Peste-des-petits-ruminants-virus-complete-genome_10553
AATGCGCAGGCATCAGGTGAGGGACTGACCCATGACCTGTGTATAGACAATTGGAAGTCCTTTGTTGGATTCAAATTTGG
>AJ004801-Bovine-herpesvirus-type-1.1-complete-genome_104432
CGCGCGTAGGCGGCCTCGGCGCGCGCGAAGGCGCCCGGGCCGAAGACGCGCCGCGAGGCCAGCACGGCGCGCGCCAGCGC
>AJ004801-Bovine-herpesvirus-type-1.1-complete-genome_103639
TCGCGCCCCCTCCCTCCCTTCCCGCGGGCCCCCCTAGGGCGAGGCCGGCCCGCCGCCGGCGGCGCCGGCCTCGTCGTCGT
>KT338361|A/American_green_winged_teal/Alaska/386/2014|H1N1|8_315
ARATAAGCCGAGAATGGTATATGCTGATGCCTAGGCAGAAAATAACTGGAGGTCTAATGGTGAAAATGGATCAAGCCATA
>HQ259223|A/mallard/Bavaria/185_8/2008|H1N1|3_945
CATTTTTCGGCTGGAAAGAGCCCACCATCGTAAAGCCACATGAAAAAGGCATAAACCCCAATTACCTCCTGGCTTGGAAG
>AJ849636-Peste-des-petits-ruminants-virus-complete-genome_10248
TTGACACAGAAGGCACCTACAATTCCATCACTGAAGGATTGGATTACGTATTCATCACCCACGATATACATCTAACTGGG
>KX714423|A/American_green_winged_teal/Alaska/137884/2009|H1N1|1_1674
AACTGTGAAAATTCAATGGTCACAGGACCCCACTATGTTATACAACAAAATGGAGTTCGAGCCATTTCAGTCTCTGGTCC
>AJ004801-Bovine-herpesvirus-type-1.1-complete-genome_104615
GGGTCCACGGCGTCGAGCACGATCAGCCGCCGCCGCGCCGCGGCCAGCCGCGCGCAGAGGTACTCCACCGCGCCGCGGAA
>AJ004801-Bovine-herpesvirus-type-1.1-complete-genome_103578
ATGAAGAAAGAGCCGCACTCGGACCGCGTGTGTTCGCACAGACTCGTCTTTATTGCCGCCGTCGCGCCCCCTCCCTCCCT
>AJ004801-Bovine-herpesvirus-type-1.1-complete-genome_112789
CCACCTGCGACGGCTCCTGCCGCCTCTGCCGCTCGCCCGACCGCGTGGTCTCGGGCCCCGCCCCCGCGGACGAGCACGCT
>AJ004801-Bovine-herpesvirus-type-1.1-complete-genome_112545
CCATCCCCCCGATCCCTCGCCCCCATCCTCCCGATCCCTCGCCCCCATCCCCCCGATCCCTCGCCCGCCCGGGGCAAGCC
>AJ004801-Bovine-herpesvirus-type-1.1-complete-genome_112850
CCCCGCGGACGAGCACGCTCGCCGCGGCCCGGGCGCCTTCTGCCCCGAGGACTGGCGCCCCGAGGCGCTGCGCCTCGCCA
>AJ004801-Bovine-herpesvirus-type-1.1-complete-genome_112911
GAGGCGCTGCGCCTCGCCATCGACGTCAACACCCTCTTCCGCTGCATCGCCACCGGCTCCGCGTTCGTCACGGCCGACAC
>AF380138-Monkeypox-virus-strain-Zaire-96-I-16,-complete-genome_1342
GCGCCGACGATAGTGTAATAAGTGGTGGGATCTCCTTTTACAACTTCTTCGGATACCTCATCATCTTCGGTCTCTGTAAC
>AJ004801-Bovine-herpesvirus-type-1.1-complete-genome_111874
CCGCCCACCCAGCCCCCACCCTCATCTCGGGCCCGGGGGCGGGCAGACGGGGGTGGGGGCTGGGTGGGCGGAGCTCACTC
>AJ004801-Bovine-herpesvirus-type-1.1-complete-genome_110776
TGTAAGCGCGATCGATGTATCGGGCCGTTTGGGCCGCCAGACCCAAATCGATTGGCGGATCGATTATGAAGAAAGGAAGA
>CY132790|A/American_green_winged_teal/Iowa/10OS2467/2010|mixed|4_1449
TGAAATTTTCCATCAGTGTGACAACAGTTGCATTGAAAGCATAAGAAATGGAACATATGATCATGATATTTATAGAGACG
>KT338607|A/glaucous_winged_gull/Alaska/915/2014|H16N3|2_1769
TGTTTCAGACGGAGGCCCAAACTTATACAATATTCGAAATCTCCATATTCCGGAAGTTTGCCTGAAATGGGAGCTAATGG
>AJ004801-Bovine-herpesvirus-type-1.1-complete-genome_111813
CGACCCCGGACGCCCCGCCGACGACCCCGGACGCCCCGCCGACGACCCCGCCAAGTGAGCTCCGCCCACCCAGCCCCCAC
>AJ004801-Bovine-herpesvirus-type-1.1-complete-genome_111142
TGGCCCGAGTGCGAGCCCTGGGACCCGCGCCAGCTCTCACGACCGTGCCCGTGAGAACGCTGGCAGAATGCCAGCGTTCG
>AJ004801-Bovine-herpesvirus-type-1.1-complete-genome_112972
CGTTCGTCACGGCCGACACGCGCGCGCTGCGCCGCGCGCTCGTCGGCTTCTTCCTGCTCGGCTACACGGGCGCCACGCCC
>DQ839397-Newcastle-disease-virus-strain-KBNP-4152-nucleocapsid-protein-(NP),-phosphoprotein-(P),-matrix-protein-(M),-fusion-protein-(F),-hemagglutinin-neuraminidase-(HN),-and-large-polymerase-protein-(L)-genes,-complete-cds_7930
TGTCACCCGGGTGAGTTCAAGCAGCACCAAGGCAGCATACACGACATCGACATGTTTCAAAGTTGTCAAGACCAATAAAA
>AJ004801-Bovine-herpesvirus-type-1.1-complete-genome_113521
CGCGCGCGGGCCGGCGCCGGCCCGCGCCCTGCTGGCGCTGGTCCTCCGGCTCCTCGCCGGGCTCCTCGCCATACCCGTCG
>DQ375396-Rift-Valley-fever-virus-strain-OS-3-segment-L,-complete-sequence_5673
CTGCAGTTATTTGAGAGGGAGCCAAGCAACTGCTGGGTGAGATGTGAGTCTGTAGCTCCAAAATTTATATCAGCCATCCT
>CY097197|A/American_green_winged_teal/Illinois/3054/2009|H1N2|6_682
CAGGAGTCAGAGTGCGTTTGCATCAATGGGATTTGTACCGTAGTAATGACTGATGGAAGTGCATCAGGAAAGGCCGACAC
>KY550887|A/American_green_winged_teal/Indiana/AH0029607/2015|H7N3|3_1575
TTTCTCTCACCGACCCAAGGCTGGAACCACACAAATGGGAGAAGTACTGCGTTCTTGAAGTGGGAGATATGCTACTGAGG
>AJ004801-Bovine-herpesvirus-type-1.1-complete-genome_113338
TCTCCTCCGCCTCGCCCGCGGCCTCGGCCGTCTCCTTCGTCTCGTCGCCCACCGCGTCCTCTTCCACCTCCTCGTCGTCG
>AJ004801-Bovine-herpesvirus-type-1.1-complete-genome_113094
CAGGCCGGCCCGCTGCGCCGGCTTTTGCGCGCCGCCGCCGCCGCCGGGCCCAGGGCGCGCCCGCTGTCGCCCCCGGCGCG
>AJ004801-Bovine-herpesvirus-type-1.1-complete-genome_113033
CTACACGGGCGCCACGCCCACGGACGCGTGCTGGGAGGCGCTGCTGCAGCTCTCGCCCGAGCAGGCCGGCCCGCTGCGCC
>KU646950|A/Anas_platyrhynchos/Belgium/17330cls42/2013|H5N2|2_2013
CGTTCCATTCTCAATACCAGCCAGAGGGGAATCCTCGAGGATGAGCAGATGTACCAGAAGTGCTGCAGTCTATTCGAAAA
>AY532665-West-Nile-virus-strain-B956-polyprotein-gene,-complete-genome_1464
CCATCGGCGCCATCTTACACGCTAAAGTTGGGTGAGTATGGTGAGGTTACGGTTGATTGTGAGCCACGGTCAGGAATAGA
>AJ004801-Bovine-herpesvirus-type-1.1-complete-genome_113155
CGCTGTCGCCCCCGGCGCGCCTGCCGGGCCCGCTTTTCGGAGCCGAGTGCGACGTGAGCGGCAGCGACTCCAGCAGCGAA
>AJ004801-Bovine-herpesvirus-type-1.1-complete-genome_110715
CGATCTAACCGATATTGATAGATTGGTATCGGGCCATCAGATTAAATCAATACGATTGATCTGTAAGCGCGATCGATGTA
>AY532665-West-Nile-virus-strain-B956-polyprotein-gene,-complete-genome_3782
GGTGGCTTCCTTTTTGAAGGCAAGGTGGACCAACCAAGAGAGTATTTTGCTCATGCTTGCAGCTGCTTTCTTCCAAATGG
>AJ004801-Bovine-herpesvirus-type-1.1-complete-genome_108397
TCTCTCTCCTTTCCCCGCGCCTCTTTCTTGTTCCGCGGGCTTCTTTCTTGGCCGTCTCCTCCTTCCTCGCACCGGCGGCG
>EF206708-Rabies-virus-strain-SAD-Bern-(Lysvulpen),-complete-genome_0
ACGCTTAACAACCAGATCAAAGAAAAAATAGACATTGTCAACTACAAAGCAGATATGTAACACCCCTACAATGGATGCCG
>AJ004801-Bovine-herpesvirus-type-1.1-complete-genome_108641
CGCCTGGGAGGGCTTACCTGCCCGCGGGGCGGTTCGCCGCCAAGCTCATTATAATAGGAGCGGCTGTCGGGGCTCATTTG
>U96745|A/herring_gull/DE/677/1988|H2N8|8_198
AGCAGATAGTGGAGCGGATTCTAGAGGAAGAATCCGATGAGGCACCCAAGATGACTATTGCCTCTGTACCTGCTTCACGC
>CY129364|A/American_black_duck/New_Brunswick/02525/2007|H3N8|2_1512
TTTGTAGCCAATTTTAGTATGGAACTTCCCAGCTTTGGAGTATCTGGGATCAATGAATCAGCTGACATGAGCATTGGAGT
>EF542830-Rabies-virus-strain-RV-97,-complete-genome_7625
TATATGTTGTCACCTGGGCTGTCTCGAGAGGGGCTCCTCTATGAGTTGGAGAGCATATCAAGGAACGCACTTTCAATATA
>CY038383|A/American_green_winged_teal/Interior_Alaska/3/2007|H3N8|1_1550
GGGAAATGTACTATTGTCTCCCGAAGAAGTTAGCGAGACACAAGGAACAGAGAAGTTGACAATAACTTATTCGTCATCAA
>AY532665-West-Nile-virus-strain-B956-polyprotein-gene,-complete-genome_4575
ATAACCCTTCAGTACACAAAGAGAGGAGGTGTTCTTTGGGACACACCATCACCCAAGGAGTACAAGAAGGGTGATACCAC
>AJ004801-Bovine-herpesvirus-type-1.1-complete-genome_108580
AAGGCCCGCCCAGGCGCGAAGGTGGGCCGGCCGGGGCCGCCCAGACCCGGCAGTTCAGGTGCGCCTGGGAGGGCTTACCT
>DQ375396-Rift-Valley-fever-virus-strain-OS-3-segment-L,-complete-sequence_3233
TAAGGGCAAAACATATTTGGAAACCACAACAGGGATGATGCAGGGGATATTGCATTACACTTCCTCACTATTACACACCA
>AJ004801-Bovine-herpesvirus-type-1.1-complete-genome_108336
CTGGCTCTTCCTTTTCTCGCTCGCTCCCCCTGCGTGTTGCCCGACGGCGGTGGCGGCCGCGTCTCTCTCCTTTCCCCGCG
>AJ004801-Bovine-herpesvirus-type-1.1-complete-genome_108275
AGCCGGCCGCGGCTGGATGTCTGTCTCTCTGGCTGGCCGGCTTTCTGCTCCTTCGTCCCCGCTGGCTCTTCCTTTTCTCG
>CY135535|A/American_green_winged_teal/Interior_Alaska/9BM5045R0/2009|H8N4|4_128
TGCCGGTCACTCAAACAATGGAGCTTGTGGAAACAGAGAAACACCCCGCTTATTGTAATACTGATTTAGGAACACCATTG
>AJ004801-Bovine-herpesvirus-type-1.1-complete-genome_109800
GCCTTGCGCTTTTGCATTTGGCTCGCCCCTGCCCGGTTTAATTTGCATAGCCCCCTGGCCCGCAGTGCTTCCGCGGTCCC
>CY142615|A/American_green_winged_teal/Interior_Alaska/9BM6258R0/2009|H4N6|3_252
GGAAGAGATCGAACCATGGCATGGACAGTGGTAAATAGTATCTGCAACACCACAGGAGTAGAGAAGCCTAAACTTCTTCC
>AJ004801-Bovine-herpesvirus-type-1.1-complete-genome_109861
GCAGTGCTTCCGCGGTCCCCCTCCGCCCTGCCGCCGCCCCCTGCCATCAGCTTGCCGGCGTGGGTAGTTTGTATATGCAC
>AJ004801-Bovine-herpesvirus-type-1.1-complete-genome_109373
GCTCCTCCTCCCTTGCTGCATTTGCGAGATCGCCACACAGTGTACCAGTTGCCTCCGGGCGTGTGTCCCAAGGGGAAAAA
>AY532665-West-Nile-virus-strain-B956-polyprotein-gene,-complete-genome_7625
CATGTGGACTCTCATCAAAAACATGGAGAAACCAGGCCTCAAGAGGGGTGGAGCCAAAGGACGCACGCTAGGGGAAGTTT
>EF026579-Newcastle-disease-virus-strain-0.025,-complete-genome_5673
TGAAGGCGCACTCAATACGCCATATATGGCCCTCAAAGGCTCAGTCATTGCCAATTGCAAAATAACAACTTGCAGGTGTG
>CY179425|A/green_winged_teal/Wisconsin/328/1977|H6N8|2_756
AGGATTTGTGTATTTTGTTGAAACACTAGCGAGAAGCATTTGTGAGAAGCTCGAACAATCTGGACTTCCAGTTGGAGGCA
>AB085828-Rabies-virus-genomic-RNA,-complete-genome,-strain:HEP-Flury_10858
GGGGATTTCCTGAAGAGATCATATCAAATCCTTACAATGAAATGATCATAACTCTGATTGACAGTGATGTAGAGTCCTTC
>AB753220|A/African_Stonechat/Vietnam/8/2009|H9N2|8_325
CATTCCCAAACAGAAAGTGGCAGGGTCCCTTTGCATTAGAATGGACCAAGCAATAGTGGACAAAAAAATCACATTGAAAG
>KU646952|A/Anas_platyrhynchos/Belgium/17330cls42/2013|H5N2|4_496
GAATGTGGTGTGGCTTATCAAGAAGAACAATGCATACCCAACAATAAAGAGGAGTTACAATAATACCAACCAAGAAGATC
>AJ849636-Peste-des-petits-ruminants-virus-complete-genome_14091
ACAGGTTCGACAACATTCAAGCCAAACATCTCTGTGTATTGGCCGATGTATATTGCAGCTCCAAGAGGTGTCCTTCGATA
>CY165712|A/mallard/Sweden/100049/2009|H4N6|6_62
AGTAAGCCTGTTAATAGGAATTGCCAATTTAGGCCTAAACATCGGACTCCATTATAAGGTGGGTAATACACCAGATGTAA
>AJ004801-Bovine-herpesvirus-type-1.1-complete-genome_105835
CGGGGCCACGGTCCGCGCCGCCAGCGCGGCCGCCTCCAGCGCGGCGGCCGCCTCGGCGCGCAGCGCCGCCGGGGCCGCGC
>CY206805|A/mallard/Southcentral_Alaska/12ML01175/2014|mixed|1_2046
GCACGGCTGGAGTAGAGTCTGCTGTTCTAAGAGGGTTCCTCATTTTGGGCAAAGAAGACAAGAGATATGGCCCAGCATTG
>KU289776|A/American_green_winged_teal/Colorado/A00660616/2008|H7N3|2_1364
GAATGCCCCAAATCATGAGGGAATACAAGCAGGAGTAGACAGATTCTACAGAACCTGTAAGCTGGTCGGAATTAACATGA
>AJ004801-Bovine-herpesvirus-type-1.1-complete-genome_106079
GCGCGGCGGGCCGCCTCCAGCGCCTCGCGGCAGGCGACGGCGCAGCGGTCCGCCAGCTCGCGCAGCCGCTCGCGCGCCGC
>AM900374-Bluetongue-virus-9-segment-8,-complete-sequence,-genomic-RNA,-strain-RSAvvv1/09_264
TGGAGTTGAAGCGACAACGGAAAGGTGGGAAGAGTGGAAGTTTGAAGGTGTTAGTGTGACGCCAATGGCTACTAGGGTAC
>DQ186806-Bluetongue-virus-4-isolate-GRE2000/07-inner-core-structural-protein-VP3-gene,-complete-cds_1116
CGGCAGTAAGGATGGTCGCTGGTGTTGTAGGTCATTTACTCTTTACAGCAGGTGGAAGATTTACAAATTTGACACAGAAT
>AJ004801-Bovine-herpesvirus-type-1.1-complete-genome_105896
AGCGCCGCCGGGGCCGCGCGCTGGAGCCGCGCGCGCTCCACCGCGTCGCGGGCCGCGCCGAGCAGCTCGGCGGCCCGGAG
>AJ004801-Bovine-herpesvirus-type-1.1-complete-genome_105957
GCAGCTCGGCGGCCCGGAGCACGCGCTCCGGGTGCGCCGCCAGCGCGTCCGGCGCGCAGGCCGCGGCCGGCAGGCCGCGG
>AJ004801-Bovine-herpesvirus-type-1.1-complete-genome_105774
CGCGCGCCAGCGCCCAGGCCGACGCGCGGGCCGCCGCGCCGCGCGTCGAGTACCGCGCGAGCGGGGCCACGGTCCGCGCC
>AJ004801-Bovine-herpesvirus-type-1.1-complete-genome_104859
ACTCGGGCCGCCGGCGCTCGTCCTCGCCGGGCGGCGCCGCCAGCGCCTCCCCGGGCAGCGGGTCGTAGAGCACCACCACG
>CY203584|A/mallard/Maryland/05OS694/2005|H3N2|5_704
CCTCAAAGGGAAGTTTCAAACAGCAGCACAGCGAGCAATGATGGACCAGGTGAGGGAAAGCCGGAATCCTGGGAATGCTG
>AJ849636-Peste-des-petits-ruminants-virus-complete-genome_2501
AGACGGGAACTCAGTCTCATCTGGAACGGTGACAGAGTGTTTATCGATAAGTGGTGCAACCCAAGCTGTGCCAGAGTCAA
>AJ004801-Bovine-herpesvirus-type-1.1-complete-genome_104798
AGCAGCAGCCGGTTGCCCAGCGCCGCGAGCGCGTGCGAGAGCCCGCCGCGGCGCGGCGGCCACTCGGGCCGCCGGCGCTC
>AJ849636-Peste-des-petits-ruminants-virus-complete-genome_2562
CAAGCTGTGCCAGAGTCAAGATGGGAGTCATCAGAGCAAAATGCGTCTGTGGGGAGTGTCCTCAAGTCTGCGAGGAGTGC
>KY983158|A/American_wigeon/California/HS005B/2015|H6N5|3_1240
GGATCCAGAGTGAATTCAATAAGGCATGTGAATTGACTGACTCAAGCTGGATAGAACTTGATGAAATAGGAGAAGATGTC
>AJ004801-Bovine-herpesvirus-type-1.1-complete-genome_105103
GTCCGCGAGCCGCGCCGCGACCTCGGGGCGGCAGTAGGCCGCCAGCGCCGCGGCGCTGGGCGCGGGCGTGTGGTAGTCCC
>AJ004801-Bovine-herpesvirus-type-1.1-complete-genome_105164
GCGGGCGTGTGGTAGTCCCCGGGCGGCACGCGGCGGAAGCCGCCGTCGGCGGCGGGGCCGCCGGGCGGCATGGGCCCCAG
>AJ004801-Bovine-herpesvirus-type-1.1-complete-genome_105042
CGGCCAGCGCCTCGGGGTCGAAGGCGAGCGCCGGGCGCCAGGGCTCGGGGAAGAGCGGGTGGTCCGCGAGCCGCGCCGCG
>AJ849636-Peste-des-petits-ruminants-virus-complete-genome_549
AGAACAGAGAAATAATAGACATAGAAGTGCAGGATCCAGAAGAGTTCAATATGTTGTTAGCCTCCATACTAGCACAAGTC
>AJ849636-Peste-des-petits-ruminants-virus-complete-genome_305
TCAAAGTTAACCGGCGTGATGATCAGCATGTTATCTTTGTTCGTAGAGTCACCCGGGCAATTGATACAGCGAATCACAGA
>AJ004801-Bovine-herpesvirus-type-1.1-complete-genome_106323
GGTCGCAGTCGTAGCGGCGGCTCATGGCCACGCAGGCCGCCACGTGCGGCAGCGCCCACAGCGCGTTCTGCGCGGCCATG
>CY204160|A/American_black_duck/Ohio/14OS0557/2014|H4N8|1_744
ACTCCAGGAGGAGAAGTGAGAAACGATGATATAGACCAGAGCTTGATCATTGCCGCCAGGAACATAGTAAGAAGAGCAAC
>AJ004801-Bovine-herpesvirus-type-1.1-complete-genome_107421
CGTCCTCGCCGATCTCCGCGTCTTCGGCCTCGGCGCCCTCGGTGGCCCCCGCGTCTCCGGCGCCGTCGTCCTCGCTGCTC
>LN713548-Rabies-virus-complete-genome,-isolate-sadB19p1_2_var01_1098
ACTTCAAGAATACGAGACGGCTGAACTGACAAAGACTGACGTAGCACTGGCAGATGATGGAACTGTCAACTCTGACGACG
>AJ849636-Peste-des-petits-ruminants-virus-complete-genome_14701
AAATTGTTATTACAACAGCGGGGTAACAGCGGAGGGCAGAGCCGGACAGAGGGAAATATCTCCCTATCCTTCAGAGATGA
>AJ004801-Bovine-herpesvirus-type-1.1-complete-genome_107360
TCGGCCTCGGCGCACTCCGCGACGTCCGCGTCCTCGGCGCCCCCCGCGTCCCTGGCGCCGGCGTCCTCGCCGATCTCCGC
>AJ004801-Bovine-herpesvirus-type-1.1-complete-genome_107482
GCCGTCGTCCTCGCTGCTCTCCGCGTCCTCCCCGCCCACCATCCGCCACAGCTCGGCCAGCTCGGCGCGGGCGGCCCGCC
>AJ004801-Bovine-herpesvirus-type-1.1-complete-genome_107665
GTCGAGCGTGGCCAGCTCGAGCCTGCCGGGCGACGACATGACCGGCCGTGGGTGCGTGCGGTGGCCTGGGGGAGACGGGG
>AB284986|A/duck/Siberia/272/1998|H13N6|2_806
GCTTGAACAATCCGGGCTCCCGGTTGGAGGCAATGAAAAGAAAGCTAAACTGGCAAATGTTGTGAGAAAAATGATGACTA
>KY561326|A/American_green_winged_teal/Illinois/15OS5977/2015|H6N2|2_682
ATGACCAAAGATGCCGAAAGAGGCAAATTAAAACGAAGAGCAATTGCAACACCCGGAATGCAAATCAGAGGATTTGTATA
>AJ004801-Bovine-herpesvirus-type-1.1-complete-genome_107543
TCGGCGCGGGCGGCCCGCCGGCGCTCGCGCGCCTCAGCCCGACGCGCCGCGTCGAGCAGGGCCGGGTCTTCCTCCGAGCC
>AJ004801-Bovine-herpesvirus-type-1.1-complete-genome_107604
CCGGGTCTTCCTCCGAGCCCCCCGTCGGGCCGAGGTCCGCGGACTCGATGAGGTCGTACAGGTCGAGCGTGGCCAGCTCG
>AJ004801-Bovine-herpesvirus-type-1.1-complete-genome_107177
CCCGCCTCAGTCCCCGCTTCGGCCTTGAGGGGCGCCGCCCCCGCCTCGGCTTCGATGGCGGCGGCTATGACGGCCGCTTC
>AJ004801-Bovine-herpesvirus-type-1.1-complete-genome_106567
CAGGTCCACCAGCGCCGCGTACTGCTTCCCCGCGTCCCCCATCTCCGGCACGAACACGGCCGCGGGCCCCGCGGCCGCCG
>AJ004801-Bovine-herpesvirus-type-1.1-complete-genome_106628
GCGGGCCCCGCGGCCGCCGCGTAGCGCGCGGCCGCCTCGCGGATCTCGGGGCAGTCCCAGAGGCCCTCGCGGGTGTCGCC
>AJ004801-Bovine-herpesvirus-type-1.1-complete-genome_106506
GGTCCGGGCCCGCGAGCTTCGCGCTCTGCAGCCAGGCCATGGCGTCGCGGCGCGCGTACACCAGGTCCACCAGCGCCGCG
>AJ004801-Bovine-herpesvirus-type-1.1-complete-genome_106384
CGCGTTCTGCGCGGCCATGGCGTCCCCGACCGGCGGCAGCGGCGCCGTCACGCTCCCGGTGATGAACGAGCTGTGGCCCC
>AJ004801-Bovine-herpesvirus-type-1.1-complete-genome_106445
ATGAACGAGCTGTGGCCCCGGCAGCCCTGCACGCGCCGCTGCAGCAGGCGCGCCAGCTGCAGGTCCGGGCCCGCGAGCTT
>DQ374652-West-Nile-virus-isolate-Ast04-2-824A,-complete-genome_4331
CTGGGAAATCGACAGACATGTGGATCGAGAGAACGGCGGACATCTCCTGGGAAAGTGATGCAGAAATTACAGGCTCGAGC
>CY004598|A/mallard/Alberta/127/1977|H1N1|2_310
AAGAATCCCACCCAGGAATCTTTGAAAACTCGTGTCTTGAAACGATGGAAGTTGTTCAACAAACGAGGATGGACAAGCTG
>AJ849636-Peste-des-petits-ruminants-virus-complete-genome_14640
TGTTCCTAGGAGAAGGTTCCGGTTCAATGCTGGCTGCGTACAAGGAAGTTCTTAAATTAGCAAATTGTTATTACAACAGC
>AJ004801-Bovine-herpesvirus-type-1.1-complete-genome_106811
CGCGGCGCCGCGGCGTAGCCAGCGCGGGCGCCGGTTGCGCGCCCGCGCTGGCGCCGCGGCGGGGGGGGCGCCGTCTCCGG
>AJ004801-Bovine-herpesvirus-type-1.1-complete-genome_106689
GGCCCTCGCGGGTGTCGCCCGCGCCGCCGAAGCGCACGCGGCCGGGCGGCGGCGGCGCGCTGCCGGGCCACGCCTCGCCA
>AJ004801-Bovine-herpesvirus-type-1.1-complete-genome_106750
GCCGGGCCACGCCTCGCCAGAAGGCGTCAGCAGCGGGCCCTCCAGCGGCGGCGGCCCGTCGCGCGGCGCCGCGGCGTAGC
>GU186464|A/duck/LA/B174/1986|H8N4|2_1890
CCCCTGAACCCATTTGTCAGCCATAAAGAGATAGAATCTGTGAACAATGCTGTGGTAATGCCGGCTCACGGCCCGGCCAA
>CY076981|A/Bewick's_swan/Netherlands/1/2007|H1N5|3_1240
GCGTGCGAATTGACAGACTCAAGTTGGATTGAGCTAGATGAAATAGGAGAAGACATTGCTCCAATTGAGCACATTGCAAG
>KX977654|A/bewicks_swan/Netherlands/3/2007|H4N6|5_310
CAAAGAAGACTGGAGGCCCAATCTACCGAAGAAGAGACGGAAAGTGGATGAGAGAGCTGATTCTGTATGACAAGGAGGAA
>AF511039-Foot-and-mouth-disease-virus---type-O-strain-Akesu/58,-complete-genome_4392
CATTCTCAAGAACGGCGAGTGGCTGGTCAAGCTGATCCTTGCCATCCGCGACTGGATTAAGGCATGGATTGCCTCAGAAG
>JQ796733-African-horsesickness-virus-strain-HS32/62-segment-10,-complete-sequence_0
GTTTAATTATCCCTTGTCATGAATCTAGCTACAATCGCCAAGAATTATAGCATGCATAATGGAGAGTCGGGGGCGATCGT
>KF881512|A/chicken/Egypt/D4692A/2012|H9N2|3_868
TGCCTTAAAATTAAGCATCGAAGACCCGAGTCATGAAGGGGAGGGGATACCACTTTATGATGCAATCAAATGCATGAAGA
>MF147689|A/black_headed_gull/Netherlands/10/2012|H13N6|4_441
TGATCGCACCTACCTCTTGGGGGGAAGTGAATGATGGAGTAACGGCTGCCTGTCAAGACAGAGGAGCTAGCGGCTTTTAC
>CY073799|A/duck/Malaysia/2001|H9N2|3_0
TATTCGTCTCAGCGAAAGCAGGTACTGATTCAAAATGGAAGACTTTGTGCGACAATGCTTCAATCCGATGATTGTCGAGC
>GQ888686-Bovine-viral-diarrhea-virus-2-isolate-JZ05-1,-complete-genome_9028
TTACATATGACCTAACAATCTCTAACCTTGTCAGGCTTATTGAACTAGTCCACAAGAATGATTTACAAGAGAGAGAAATC
>MF147895|A/black_headed_gull/Netherlands/1/2000|H13N8|6_1134
AGGTAATAAGGGTAAAGAATGGTTGGACACAGACAAGTAAAGAACAGATTAGAAAACAAGTAGTTGTTGACAATTTGAAT
>GQ506488-Bluetongue-virus-strain-P635-segment-1,-complete-sequence_1798
TAGCGAATACGATACACACCTAACGCGACATAATTTTCGAACCGGTATGCTCCAAGGAATCAGAGAGGCTATGGCCCCTT
>FJ766526-Newcastle-disease-virus-isolate-JS/07/22/Pi,-complete-genome_8662
AGGTGTTTAGAAGAACTGTCAAGTATTGAGGTCCCTGATTCAACCAACAAATTCCGGAAGATCGAAAAGAAGATCCAAAT
>CY138146|A/black_headed_gull/Iceland/713/2010|H16N3|7_396
GGGTCTCATCTACAATAGGATGGGGACAGTGACCACAGAAGTGGCTTTTGGTCTAGTATGTGCCACTTGTGAGCAGATTG
>CY138152|A/black_headed_gull/Iceland/713/2010|H16N3|1_1512
CGCTTCCTGAGAGTTCGAGACCAGCGGGGGAATGTGCTCTTGTCTCCTGAGGAGGTCAGTGAAACACAGGGAACAGAAAA
>AF380138-Monkeypox-virus-strain-Zaire-96-I-16,-complete-genome_188917
AGTCCCTGTCATTGCCACGCTACTAAGGACTCCCTGAATACCGTGACTGACGTCAGACATTGTCTGACTGAATACATCCT
>KF006412|A/chicken/Jiangsu/RD5/2013|H10N9|2_2170
AGGCCATGGTTTCTAGGGCCCGAATCGATGCACGGATTGATTTCGAGTCTGGAAGGATTAAGAAAGAAGAATTTGCTGAG
>KP009724-African-horse-sickness-virus-isolate-HS-83/04-segment-4,-complete-sequence_930
CAGAAGAAAGTGATGAATATATTTGCAGGAGCTCTTGGCTACTACCACAGCCCGGGGCCCCAATAACGATGTATGAACTG
>CY098535|A/aquatic_bird/Korea/W69/2005|H6N5|7_310
TAAAAAGAGAGATAACATTCCATGGGGCTAAAGAAGTTGCACTCAGCTACTCAACCGGCGCACTTGCCAGCTGCATGGGT
>EU086295|A/bird/Guangxi/A1/2006|H9N2|3_1736
CAAAATTAAAATGAAATGGGGAATGGAGATGAGGCGTTGCCTCCTTCAATCCCTTCAACAAATTGAGAGCATGATTGAGG
>KP416237|A/chicken/Dongguan/1022/2014|H7N9|3_1037
GGACATTGAAATTGAAGAGAAGATTCCAAAGACAAAAAACATGAAGAAAACAGTCCAATTAAAGTGGGCACTTGGTGAAA
>CY095038|A/chicken/New_York/31621_6/2005|H7N2|6_945
GGATGGTTCCAGTAGCAGCAACTGCAGGGATCCTAATGAAGAGAGGGGAAACCCAGGAGTGAAAGGGTGGGCCTTTGACA
>CY191275|A/American_black_duck/Maryland/13OS2956/2013|H11N9|4_682
CAACAGGAGGTTCACTCCTGAAATCAGTACAAGGCCTAAAGTAAATGGTCAGGCTGGAAGAATGACATTCTACTGGACCA
>KP414536|A/chicken/Dongguan/2827/2013|H9N2|7_390
ATATACAACAGGATGGGAACAGTGGCAGCAGAAGGGGCTCTTGGACTAGTATGTGCCACTTGTGAACAGATTGCTGACGC
>MF040674|A/Anser_cygnoides/Hubei/FW44/2016|H5N8|6_192
TGGTACAATACTAGTGTAGTCGAATATGTACCGCATTGGAACGATGGCGCTTATATAAATAACACCGAACCAATATGTGA
>CY004960|A/blue_winged_teal/Alberta/293/2003|H4N6|1_1984
CTCCAGTATTCAATTACAACAAGGCAACCAAAAGGCTTACAGTCCTTGGAAAGGATGCAGGTGCATTGACCGAAGATCCA
>KR732495|A/bar_headed_goose/Mongolia/X53/2009|H5N1|6_756
CGGTCGAATTGAATGCTCCTAATTATCACTATGAGGAATGCTCCTGTTATCCTGATTCTGGCGAAATAATATGTGTGTGC
>AF004458-Venezuelan-equine-encephalitis-virus-strain-66637,-complete-genome_1342
GCGCCCAGATACCCAAACCATCATCAAAGTGAACAGCGATTTCCACTCATTTGTGCTGCCCAGGATAGGCAGTAACACAT
>AF004458-Venezuelan-equine-encephalitis-virus-strain-66637,-complete-genome_1891
CTTTCAAGCTCTGAGTGAAAGTGCCACCATTGTGTACAACGAACGAGAGTTCGTAAACAGGTATCTGCACCATATTGCCA
>CY191275|A/American_black_duck/Maryland/13OS2956/2013|H11N9|4_248
ATTCTTGGAAACCCGATGTGTGATGATTTGATTGGGAAAACATCATGGTCCTACATCGTGGAGAAACCAAACCCCATCAA
>JX473838-Rabies-virus-isolate-178J09,-complete-genome_5917
GTATTCATCTTATTTGTTCTTCCATGTAATTACCCTATACATGAATGCCCTAGACTGGGACGAAGAAAAAACCATTCTAG
>FJ196584-African-horsesickness-virus-isolate-HS-02/07-structural-protein-VP1-gene,-complete-cds_1830
TTATAATTTCAGGAACGGGATGCTAGACGGTATACGAGAGGCGATGCGCAGGTATCAACATCTGAGATATGAGGGTTATA
>KY614869|A/chicken/Kuningan/08160178_003/2016|H5N1|1_1674
TATCAATGGATCATCAGAAACTGGGAAACTGTGAAGATCCAATGGTCTCAAGACCCCACGATGCTGTACAATAAGATGGA
>KX978822|A/black_headed_gull/Netherlands/106/2012|H13N6|3_1054
AACTCCAAGATCTTGAAAGTGAGGAGAAAATCCCAAAAACAAAAAACATGAAGAAAACAAGCCAATTGAAGTGGACACTT
>MF145805|A/barnacle_goose/Netherlands/2/2014|H3N6|1_744
TGGGAACAAATGTATACGCCAGGAGGAGAAGTGAGAAATGATGACGTTGATCAGAGTTTAATTATTGCTGCCAGAAATAT
>JX473838-Rabies-virus-isolate-178J09,-complete-genome_1708
CTCGGTGAGATGTCCAAGACGGGGGAAGGCAAGTATAGAGAGGACTTTCAGATGGATGAAGGAGAGGATCCTAGCCTCCT
>CY034193|A/chicken/New_York/143646_2/2005|H7N2|5_63
AAACTGGAGGGGAACGCCAGAATGYCACTGAGATCAGAGCATCCGTTGGGAGAATGGTTGGTGGAATCGGGAGATTCTAC
>FJ196584-African-horsesickness-virus-isolate-HS-02/07-structural-protein-VP1-gene,-complete-cds_1159
AGAGCATGGGTAGTTAATAAATCTAGTGATTTGGAAGCGCAGATGAAACCAAGTAGTGACAACTATGTACAACGCGTATG
>CY139414|A/American_black_duck/New_Brunswick/00914/2010|mixed|6_650
AACTCCTGGGCAGGAGACATTCTAAGAACCCAGGAATCATCATGCACTTGCATTCAAGGTGAGTGTTATTGGGTAATGAC
>KM070508|A/chicken/Guangxi/LS/2013|H9N2|2_2232
AAAGAAGAGTTTGCTGAGATCATGAAGATCTGTTCCGCCATTGAAGAGCTCAGACGGCAAAAATAATGAATTTGGCTTGT
>AF077761-Newcastle-disease-virus-strain-LaSota,-complete-genome_6649
TAGTAGATAGGATATATAAGCAAGTGGCCCTTGAGTCTCCGTTGGCATTGTTAAATACTGAGACCACAATTATGAACGCA
>KM245332|A/Anthropoides_virgo/Baicheng/219/2013|H9N2|5_992
GGCATGCCACTCAGCAGCGTTTGAGGACCTTAGGGTCTCAAGTTTTATTAGAGGGACAAGAATGGTCCCAAGAGGACAGT
>AF077761-Newcastle-disease-virus-strain-LaSota,-complete-genome_7747
CCTTCACTCGGCCAGGTAGTATCCCTTGCCAGGCTTCAGCAAGATGCCCCAACTCGTGTGTTACTGGAGTCTATACAGAT
>AF077761-Newcastle-disease-virus-strain-LaSota,-complete-genome_5307
AGGGAACAATCAACTCAGCTCATTAATCGGTAGCGGCTTAATCACCGGTAACCCTATTCTATACGACTCACAGACTCAAC
>CY109605|A/duck/Guangxi/890/2007|H6N8|7_455
ACAGATTGCTGATTCACAGCACCGGTCCCACAGGCAGATGGTAACTACCACCAACCCACTAGTCAGGCATGAAAACAGGA
>AF077761-Newcastle-disease-virus-strain-LaSota,-complete-genome_6222
AGGTTTCCCTAATAGTAATTTGTGTGAAAGTTCTGGTAGTCTGTCAGTTCAGAGAGTTAAGAAAAAACTACCGGTTGTAG
>KU160912|A/duck/Guangxi/S2090/2012|H4N6|1_1054
TAAAAATAAGAGTACATGAAGGGTATGAGGAATTCACAATAGTTGGGCGAAGAGCAACAGCTATTCTGAGGAAAGCAACT
>AF077761-Newcastle-disease-virus-strain-LaSota,-complete-genome_8357
ATGGTAAATAATACGGGTAGGACATGGCGAGCTCCGGTCCTGAAAGGGCAGAGCATCAGATTATCCTACCAGAGCCACAC
>JQ685892-Rabies-virus-isolate-2398-nucleoprotein-(N),-phosphoprotein-(P),-matrix-protein-(M),-glycoprotein-(G),-and-polymerase-(L)-genes,-complete-cds_6649
GGACCACCCCCTGACTCCTTATATTAAAACCCAGACATGGCCTCCCAAACATATAGTAGATTTGGTGGGCGACACCTGGC
>JQ685892-Rabies-virus-isolate-2398-nucleoprotein-(N),-phosphoprotein-(P),-matrix-protein-(M),-glycoprotein-(G),-and-polymerase-(L)-genes,-complete-cds_11712
CATCTCTTTTAGATTATAGCTGCTTGTAAACTAGGCATTCTCGAGGGAATATACAGACTAAGACTCTTTGACGGTGCAAC
>JQ685892-Rabies-virus-isolate-2398-nucleoprotein-(N),-phosphoprotein-(P),-matrix-protein-(M),-glycoprotein-(G),-and-polymerase-(L)-genes,-complete-cds_9089
TCAGCCAGGTACAGTGAAGGGGGATACTCTTCTGTTTGTCCAAATCTCCTCTCTCACATCTCTGTCAGCACAGACACGAT
>JQ685892-Rabies-virus-isolate-2398-nucleoprotein-(N),-phosphoprotein-(P),-matrix-protein-(M),-glycoprotein-(G),-and-polymerase-(L)-genes,-complete-cds_7808
GACCAAATAGTCAATCTTGCCAATATAATGTCAACGGTATCCACAAATGCATTGACTGTAGCACAACACTCTCAGTCTTT
>AF077761-Newcastle-disease-virus-strain-LaSota,-complete-genome_15106
CTCAAATAAATGTCTTAAAAAAAGGTTGCGCACAATTATTCTTGAGTGTAGTCTCGTCATTCACCAAATCTTTGTTTGGT
>AF077761-Newcastle-disease-virus-strain-LaSota,-complete-genome_10858
AATTCATCTAAATTAGTGCTAGTGTCAGGTGATCTCAGTGAAAACACCGTAATGTCCTGTGCCAACATTGCCTCTACTGT
>JQ685892-Rabies-virus-isolate-2398-nucleoprotein-(N),-phosphoprotein-(P),-matrix-protein-(M),-glycoprotein-(G),-and-polymerase-(L)-genes,-complete-cds_6222
TGTGCGGGAACTCTGGTTATGAAGTCATCAAAATATTGGAGCCATACGTTGTGAACAGCTTGGTCCAGAGGGCAGAAAAG
>AF077761-Newcastle-disease-virus-strain-LaSota,-complete-genome_14152
TACTTTCATCTACTCATGAACTTGTTTGCTCCGTGTTCCACAAAAGGATATATTCTCTCTAATGGTTATGCATGTCGAGG
>AF077761-Newcastle-disease-virus-strain-LaSota,-complete-genome_12444
TGTTGCGGTTCCTTTCGAGCTACTTGGGGTGGTACCGGAACTGAGGACAGTGACCTCAAATAAGTTTATGTATGATCCTA
>CY005697|A/black_duck/AUS/4045/1980|H6N5|2_1488
ACATTTGAATTCACAAGTTTTTTCTACCGCTATGGGTTTGTGGCCAACTTTAGCATGGAACTGCCCAGTTTTGGAGTGTC
>CY179816|A/black_duck/Alabama/748/1975|H6N2|3_945
AAAACATTTTTTGGGTGGAAAGAACCCAATATTGTTAAACCACATGAAAAGGGGATAAACCCGAACTATCTTTTGGCGTG
>CY015443|A/black_duck/Ohio/95/1993|H1N1|4_1054
TATTTGGAGCAATTGCCGGATTCATTGAGGGAGGATGGACAGGCATGATAGATGGGTGGTATGGGTACCATCACCAGAAT
>CY028642|A/black_duck/Perth/699/1978|H3N8|2_2108
TCCCCAGTAGTTCATACAGGAGACCGGTTGGAATTTCCAGCATGGTGGAGGCCATGGTGTCTAGGGCCCGGATTGATGCC
>AJ620352|A/chicken/Germany/R28/03|H7N7|5_310
CCAATCTACCGAAGGAGAGACGGGAAATGGATGAGGGAGTTGATTCTGTATGACAAAGAGGAGATCAGGAGGATCTGGCG
>KM113268|A/chicken/Fujian/C1161/2013|H9N2|3_1525
CTCATTTGAGGAACGATACCGACGTGGTGAACTTCGTGAGTATGGAGTTCTCTCTTACTGACCCGAGGTTGGAACCACAC
>CY179811|A/black_duck/Alabama/748/1975|H6N2|4_1280
AAGAGAATGGAAGATGGATTTTTAGATGTGTGGACATACAATGCTGAACTTTTAGTTCTACTGGAAAATGAGAGAACCTT
>GQ907309|A/black_headed_gull/Mongolia/1766/2006|H13N6|1_1736
GATGGAGTTTGAGCCCTTTCAATCCTTGGTGCCTAAGGCTGCCAGAGGCCAATATAGTGGATTTGTGAGAACGCTATTCC
>KJ200659|A/chicken/Guangdong/S1414/2010|H6N6|2_183
GGAGCACCCCAACTGAACCCGATTGATGGACCATTGCCTGAGGATAATGAACCAAGTGGATACGCACAAACGGATTGCGT
>JQ685892-Rabies-virus-isolate-2398-nucleoprotein-(N),-phosphoprotein-(P),-matrix-protein-(M),-glycoprotein-(G),-and-polymerase-(L)-genes,-complete-cds_1769
AAATGGTCAGACAAATGAGGTCAGGAGAAAGATTCCTCAAGATATGGTCTCAGACCGTCGAAGAGATCATATCCTATGTC
>FJ969722-Bluetongue-virus-isolate-South-Africa-serotype-1-segment-4,-complete-sequence_310
ATTTGAAAATGAAATTGGTAGACGCAGAATCCGTATGCGTAAAGGATTTGGTGATGCGCTGAGGAATTACGCCTTTAAGA
>HM145551|A/duck/Guangxi/585/2005|H6N5|2_1364
CCATGAAGGAATACAAGCAGGAGTGGACAGGTTCTATAGGACCTGTAAACTGGTTGGGATCAATATGAGCAAAAAGAAGT
>JQ685892-Rabies-virus-isolate-2398-nucleoprotein-(N),-phosphoprotein-(P),-matrix-protein-(M),-glycoprotein-(G),-and-polymerase-(L)-genes,-complete-cds_2623
GGTGTGTAGTCCAAACGGCTATTCATTTAGGATCCTGCGACATATTTTGAAATCATTCGACGAGATCTATTCTGGAAATC
>AF086833-Ebola-virus---Mayinga,-Zaire,-1976,-complete-genome_9760
TATGCTTCAAGCTGTGGAGGAGGTGTTTGGTATTGGCTATTGTTATATTACAATCAATAACAAGCTTGTAAAAATATTGT
>KX879565|A/black_duck/New_Jersey/1580/1978|H2N3|4_1550
ACTGAACAGAAACGAAATCAAAGGAGTGAAATTGAGCAACATGGGGGTTTATCAAATACTTGCTATATACGCTACAGTGG
>CY021620|A/black_duck/Ohio/239/1986|H11N9|1_558
CTGACAATAACAAAGGAGAAGAAGGAAGAACTCCAGGACTGTAAAATTGCTCCTTTGATGGTAGCATACATGCTAGAAAG
>HM145530|A/chicken/Hunan/989/2005|H6N2|2_2108
TTCATATCGGAGGCCAGTTGGAATTTCCAGCATGGTGGAGGCCATGGCTTCTAGGGCCCGAATTGACGCACGAATTGACT
>KP413758|A/chicken/Huzhou/3916/2013|H7N3|4_806
GAGAGGGAAATCTATGGGAATTCAGAGTGGAGTGCAGGTTGATGCCGATTGTGAAGGGGATTGCTATCATAGTGGAGGGA
>EU735841|A/duck/NY/13822/1995|H3N8|1_1071
AGAGTGAGGGTGCATGAGGGGTATGAAGAATTCACAATGGTTGGGAGAAGAGCAACAGCTATTCTCAGGAAGGCAACCAG
>EU026101|A/avian/NY/118353_1/2001|H7N2|1_1240
TGATAAAAGCAGTTCGAGGTGATCTGAATTTTGTCAATAGAGCAAATCAGCGACTGAACCCCATGCATCAGCTCTTGAGA
>CY181269|A/blue_winged_teal/Wisconsin/103/1978|H11N9|8_396
TCATACTGAAAGCAAACTTCAGTGTGATCTTTGACCGGCTGGAAACACTGATACTACTCAGGGCTTTCACTGAAGAAGGA
>CY181267|A/blue_winged_teal/Wisconsin/103/1978|H11N9|6_496
TATCATCACCGCCCACAGTATACAACAGCAGAGTGGAATGCATTGGATGGTCAAGTACTAGTTGCCATGATGGCAAAGCC
>AF431744-Newcastle-Disease-virus-strain-ZJ1,-complete-genome_6161
GGCTTGGGAATAATACCCTCGATCAGATGAGAGCCACTACAAGAGCATGAATGCAGATAAGAGGTGGATATATACCCAAC
>AF431744-Newcastle-Disease-virus-strain-ZJ1,-complete-genome_9333
GGAGCTCAAAGACACTTTAATCGAACTTCTCCCAAATAATATAGCGGAATCAGTAACTCACGCTATTGCCACTGTATTCT
>MF613884|A/American_black_duck/Alberta/96/2016|H3N6|6_1280
ATTGATCAGAGGCAGGCCAAAAGAGAGTAGTGTACTGTGGACGTCCAATAGTATAGTAGCACTTTGTGGATCCAAGGAGC
>CY116915|A/avian/Massachusetts/25756/1990|H2N2|4_558
TCATACAACAACACAAGCGGAGAGCAAATGCTGGTAATTTGGGGGATACATCATCCCAATGACGATGCGGAACAAAGGAC
>AF431744-Newcastle-Disease-virus-strain-ZJ1,-complete-genome_6649
AAGATGTGATAGATAAGATATACAAGCAGGTGGCTCTTGAATCCCCGCTGGCGCTACTAAACACTGAATCTATAATTATG
>AF448535-Venezuelan-equine-encephalitis-virus-strain-CPA152-nonstructural-polyprotein-and-structural-polyprotein-genes,-complete-cds_9089
CGAAGTGGACAGTACTTTACTGTCCATGAGCGGTAGTTCTGTTCATGTGACTCCACCTGCCGGGCAAAGCGTCCAAGTGG
>CY076464|A/cinnamon_teal/California/44287_659/2007|H10N3|5_1008
ATGGCATGCCATTCTGCAGCATTTGAAGATCTGAGAGTGTCAAGCTTCATCAGAGGAACGAGAGTAGTCCCAAGAGGACA
>EU182274|A/chicken/CA/S0403106/2004|H6N2|5_128
GGTTGGTGGAATCGGGAGGTTCTACATACAGATGTGTACTGAACTCAAACTCAGTGACTATGAAGGAAGGCTGGTCCAAA
>KY056275|A/chicken/Zhejiang/234/2016|H6N6|2_2013
CGTTCCATTCTCAATACCAGCCAAAGAGGAATTCTAGAGGATGAACAGATGTACCAGAAATGCTGCAATCTATTTGAGAA
>KY056275|A/chicken/Zhejiang/234/2016|H6N6|2_1159
AGAAAATCGAGAAAATAAGACCTTTACTAATAGAAGGCACGGCATCACTGAGTCCTGGAATGATGATGGGCATGTTCAAC
>AF431744-Newcastle-Disease-virus-strain-ZJ1,-complete-genome_2074
CAGTCAGGACGCCCCTGACCAACAAGACAGAACAGAAAAACAGCCATCCACACCTGAGCAGGTGACTCTACACAACAACC
>HM636899-Epizootic-hemorrhagic-disease-virus-isolate-CC-126-00-VP3-protein-gene,-complete-cds_2666
ATAACGCAAGCGCTCAAGGTGGGCACCAAGCTAGCGGCGCCGACCGTATAGATATATGCGACCGATATCTATACCTAGGA
>KY437799|A/chicken/Beijing/BJ7/2014|H5N2|4_1071
GGATGGCAGGGAATGGTAGATGGCTGGTATGGGTACCACCATAGTAATGAGCAGGGAAGCGGATACGCTGCAGACAAAGA
>KY013907|A/blue_winged_teal/Texas/UGAI15_5105/2015|H4N8|6_1302
AAGARRRGACGATATGGACCTCAAGTAGCTCCATTGTGATGTGTGGAGTAGACCATGAARTTGCCGACTGGTCGTGGCAC
>KC821157|A/chicken/Beijing/HD/2010|H9N2|5_620
ACTGATTCGGATGATAAAACGAGGGATCAAGGCCCAGAATTTCTGGAGAGGCGAAAATGGAAGAAGAACAAGGATTGCAT
>GU186764|A/chicken/Bac_Lieu/07_10/2007|H5N1|5_1216
AGCAGAAGGCATCTGCAGGACAGATCAGTGTTCAGCCCACTTTCTCGGTACAGAGAAACCTTCCCTTCGAAAGAGCGACC
>KX215272|A/chicken/Bhutan/1031/2012|H5N1|5_186
AAACTCAGTGACTATGAAGGAAGACTGATCCAGAACAGCATAACAATAGAAAGGATGGTACTTTCTGCATTTGATGAAAG
>AF431744-Newcastle-Disease-virus-strain-ZJ1,-complete-genome_15112
TTCAGTTAGTTAACTTTAAGCAAGAGTGCGCAAAGTCGTCCCTAATTATAGTTATGTCATTCACCAAATCTCTGTTTGGT
>KY629561|A/chicken/Bangladesh/22478/2014|H5N1|5_252
GCGGGGAAGGACCCAAAGAAAACTGGAGGCCCAATTTATCGGAGGAGAGACGGAAAGTGGGTGAGGGAGCTGATTCTGTA
>EF492378|A/avian/Israel/584/2005|H9N2|2_682
CAAAAGATGCAGAAAGAGGCAAGTTGAAGAGGCGGGCAATTGCAACACCGGGGATGCAAATTAGAGGATTTGTGTATTTT
>CY177443|A/California_gull/California/1196P/2013|H16N3|6_1216
CAGGCAGCTTTGTCATTGAGAACAACGGCTGTTTTCAACCTTGCTTTTATGTTGAGCTCACACGGGGAGTGCCAAACAAA
>MG042325|A/chicken/Bangladesh/30065/2016|H5N1|4_1364
TCTAGACTTCCATGACTCAAATGTCAGGAATCTTTACGACAAGGTCAGACTACAGCTTAAGGACAATGCAAAAGAGCTGG
>EF492407|A/avian/Israel/584/2005|H9N2|1_806
CATTGTTAGGAGAGCAACAGTATCAGCAGACCCATTGGCTTCACTATTAGAGATGTGCCACAGTACACAAATTGGAGGGA
>KF888480|A/chicken/Bangladesh/18061/2012|H5N1|6_640
TAAATGGTTCTTGCTTTACTGTGATGACTGATGGACCAAGTAATGGACAGGCATCATATAAGATCTTCAAAATGAAAAAA
>AF448535-Venezuelan-equine-encephalitis-virus-strain-CPA152-nonstructural-polyprotein-and-structural-polyprotein-genes,-complete-cds_2013
GGTGAAACCTAGTGAACATGAAGGTGAGTACTTATATGACATTGACAAGAAACAATGTGTGAAGAAAGAACTGGTTTCGG
>EF492407|A/avian/Israel/584/2005|H9N2|1_1364
TGAACCCATCGACAATGTCATGGGGATGATTGGAATATTGCCCGATATGACTCCCAGCACGGACATGTCACTAAGAGGAG
>KX867830|A/chicken/Anhui/AH120/2015|H9N2|1_1426
TGACCCCCAGCACAGAGATGTCCTTGAGAGGAGTGAGAGTTAGTAAAATGGGAGTAGATGAATATTCTAGTACCGAGAGA
>CY177443|A/California_gull/California/1196P/2013|H16N3|6_1088
AACAATATCATATAGCAGCCGATCAGGATTCGAGGTGATCAAGGTCTCAAATGGTTGGATCAATTCGAACAATCAAGCAA
>CY177443|A/California_gull/California/1196P/2013|H16N3|6_512
CTACAAAGAAATGTGTGCTGCATGGTCCAGTAGCAGCTGCTTCGATGGAAAAGAATGGTTGCATGTTTGTATCACAGGAA
>CY177443|A/California_gull/California/1196P/2013|H16N3|6_640
ATTCTATAAAATCATGGCAGAACAATATATTGAGGACACAAGAGTCAGAATGCCAGTGTCTATACGGGACCTGCATCGTG
>CY177443|A/California_gull/California/1196P/2013|H16N3|6_256
GAGCTCCGCTGCCATTGTGCCCTTTCAGAGGGTTCTTCCCGTTTCACAAGGACAATGCTCTGAGGCTGGCTGAGAACAAA
>GQ122399|A/chicken/Banten/UT6025/2006|H5N1|4_1449
TTCGAGTTCTATCACAAATGTGATAATGGATGTATGGAAAGTATAAGAAACGGAACGTATAACTACCCGCAGTATTCAGA
>KF259209|A/common_teal/Hong_Kong/MPD322/2007|H11N9|4_945
GGAGACTGTCCCAAATATGTGAATGTCARATCTCTAAAGCTTGCCACGGGACTCAGAAATGTCCCAGCAATAGCATCAAG
>CY079269|A/avian/Japan/8KI0068/2008|H3N6|6_868
TCAAATGCATATGCAGAGACAATTGGAAAGGGGCAAATAGACCAGTAATTACTATAAACCCTGAAATGATGACCCACACG
>CY177443|A/California_gull/California/1196P/2013|H16N3|6_1024
TTGACGGGAGGAGAGGAGTCAAAGGGTTCGGATTTAAAGTTCAGAATGATGTATGGCTTGGGAGAACAATATCATATAGC
>KY576128|A/common_teal/Korea/W558/2017|H5N6|2_1403
GACTTGCAAATTAGTTGGGATCAATATGAGCAAGAAAAAATCCTACATAAATCGGACAGGAACATTTGAGTTCACAAGCT
>CY177443|A/California_gull/California/1196P/2013|H16N3|6_832
AAGAGTGTTCATGTTACACAGATGTAGACATCTACTGTGTGTGCAGAGACAACTGGAAAGGTTCCAACAGGCCGTGGGTC
>CY177443|A/California_gull/California/1196P/2013|H16N3|6_960
TTCCATTCGGACACACCTCGACCTAGTGATCCATCTACAGTTTCTTGTAATTCCCCGAGTGGGGTTGACGGGAGGAGAGG
>CY126806|A/blue_winged_teal/Alberta/599/1986|H6N2|2_1674
TATCGGTGTCACAGAGGGGACACACAAATTCAGACGAGGAGGTCGTTCGAGCTAAAGAAGTTGTGGGAACAAACCCGCTC
>AF004458-Venezuelan-equine-encephalitis-virus-strain-66637,-complete-genome_3782
AATCCCGGCGGAACCTGCGTCAGCATAGGTTATGGTTACGCTGACAGGGCCAGCGAAAGCATTATTGGTGCTATAGCGCG
>GU186767|A/chicken/Bac_Lieu/07_10/2007|H5N1|2_756
AGAGGATTCGTCTACTTTGTTGAAACACTAGCGAGGTGTATCTGTGAAAAGCTTGAGCAATCTGGACTCCCAGTCGGAGG
>CY126806|A/blue_winged_teal/Alberta/599/1986|H6N2|2_1054
GAAAGGGATACATGTTTGAAAGTAAGAGCATGAAACTTCGAACACAGATACCAGCAGAAATGCTAGCAAATATTGATCTG
>AF004458-Venezuelan-equine-encephalitis-virus-strain-66637,-complete-genome_6771
GTGTTCTGGAAACTGACATTGCGTCGTTTGATAAAAGTGAGGACGACGCCATGGCTCTGACCGCGTTAATGATTCTGGAA
>CY139705|A/blue_winged_teal/Louisiana/B3/1986|H11N9|4_930
ATAGAAGCTTCCACAGTGTCCATAGAAACACAATAGGAGACTGCCCCAAGTATGTGAATGTTAAATCCCTAAAGCTTGCT
>AF004458-Venezuelan-equine-encephalitis-virus-strain-66637,-complete-genome_4636
TTTCTCATATTTGGAAGGGACCAAATTTCACCAGGCGGCCAAGGATATAGCAGAAATTAATGCCATGTGGCCCGTTGCAA
>KF860026-African-horse-sickness-virus-isolate-HS-10/62-2S-VP1-gene,-complete-cds_1525
GAATTTTTTCAAACGAAGGGCTCGAGAGATGTTCCAATTAAGTCGACAAGAATAGTGTATTCTATCAATCTCTCAATTTT
>KJ567923|A/blue_winged_teal/Iowa/13OS2338/2013|H4N6|6_252
GAAGAAAACAAAATGTTCACAAACCTTTCTAAGCCATTGTGTGAAGTAAACTCATGGCACATTTTATCTAAGGACAATGC
>CY138346|A/blue_winged_teal/New_Brunswick/00595/2010|H3N7|6_1302
ACCTGAAGAAGCCAAGTACGTTTGGTGGACGAGCAACAGTTTAGTTGCACTATGTGGAAGCCCGATCTCAGTTGGGTCCG
>KF155002-Rabies-virus-isolate-RV2772,-complete-genome_8845
GTCAGTACTTCCATCTTTCGATCAGTCATTTTTTTCACGAGGTCCCCTAAAGGGATACTTAGGCTCGTCCACCTCCGTGT
>AJ849636-Peste-des-petits-ruminants-virus-complete-genome_11712
AAAGATTGCACGATGTAGGTCATCACTTAAAGGCTAATGAAACCATAGTATCTTCTCACTTTTTTGTATATTCCAAGGGG
>AJ849636-Peste-des-petits-ruminants-virus-complete-genome_9638
TCTAAGATAAGTCACCAGGTACTGGATTGTCTTAAGAGAGTCAATGGGAAATTAGGCCTGGGCACAGATCTTACCTATGG
>CY167198|A/American_green_winged_teal/Mississippi/12OS311/2012|H5N3|2_1890
CCCCTGAATCCATTTGTCAGCCACAAGGAGATAGAGTCCGTAAACAATGCTGTGGTAATGCCAGCTCATGGTCCAGCCAA
>AB593453|A/chicken/Vietnam/G14/2008|H3N8|2_744
GATGCAGATCAGAGGGTTCGTATACTTTGTCGAAACACTAGCGAGGAGCATCTGTGAAAAACTTGAGCAGTCTGGACTCC
>AJ849636-Peste-des-petits-ruminants-virus-complete-genome_9699
GCACAGATCTTACCTATGGTCTGAAGGAGGGTATCCTTGACCTAGGGTTGCACATGCATAGCTCTCAATGGTTCGAGACT
>BK001744-TPA_exp:-Suid-herpesvirus-1,-complete-genome_116449
CAGCGCGCTGCGCGAGCTCAACGAGCGCGACGTCTACGACCCGCGCGTCCTCTCCCCGCCGGTCATCGAGGGCCCGCTCT
>KJ200710|A/chicken/Hunan/S4495/2010|H6N6|7_650
GGCAATTGGTACTCATCCTAGCACCAGTACCGGTTTGAAAGATGATCTTCTTGAAAATTTGCAGGCCTACCAGAAACGGA
>BK001744-TPA_exp:-Suid-herpesvirus-1,-complete-genome_116388
CCTCGGCCCCCTGCTGGCAGGCCCTGCTCCAGCTCTCGCCCGAGCAGAGCGCCCCGCTGCGCAGCGCGCTGCGCGAGCTC
>AJ849636-Peste-des-petits-ruminants-virus-complete-genome_9516
AAAGTTACCCCCATAATCGTCATATCATATACCCGGATTGCAATAAGGAGTTGTTTTGTATCAAAGATAGCTGCATATCT
>BK001744-TPA_exp:-Suid-herpesvirus-1,-complete-genome_116510
GTCATCGAGGGCCCGCTCTTTGGGGAGGAGTGCGACGTCGACGAGGACGACGCCGGCTCGGACACCACCGTCGCGTCCGA
>JQ685892-Rabies-virus-isolate-2398-nucleoprotein-(N),-phosphoprotein-(P),-matrix-protein-(M),-glycoprotein-(G),-and-polymerase-(L)-genes,-complete-cds_4514
CTTGGCAGACCCATCAACAGTCTTTAAGGACGGTGATGAAGCGGAGGACTTTGTTGAGGTTCACCTTCCGGATATTCACA
>KP009674-African-horse-sickness-virus-isolate-HS-04/08-segment-4,-complete-sequence_806
GCGGATGGGTTGAAGGGGACAATTGAGTGGGAGAAGCAGAGATTTAAGGAGGATCGTAATGGTGAAAACATCGCGGAGGC
>AJ849636-Peste-des-petits-ruminants-virus-complete-genome_10614
TTGTTGGATTCAAATTTGGCTGCTTTATGCCACTCAGCCTAGATAGTGATTTGACCATGTACCTCAAAGACAAGGCATTG
>KP009664-African-horse-sickness-virus-isolate-HS-28/08-segment-4,-complete-sequence_310
GTTCGAAACGTTAATTGGCAGAAGAAGGGTAACGTTAAGGAAGAGTTTCGGGAATATGTTAAGAACTTATGCTTTCCAAC
>AJ849636-Peste-des-petits-ruminants-virus-complete-genome_10919
TTGTTTGCCAAAATGACCTATAAGATGCGGGCCTGTCAGGTAATCGCTGAAAATCTGATATCGAATGGTGTTGGGAAGTA
>KX160178|A/chicken/Heilongjiang/S7/2014|H5N2|1_1178
AATAGTAAGCGGGAGGAACGAACAATCAATCGCTGAGGCAATCATTGTAGCGATGGTGTTCTCACAGGAGGATTGCATGA
>GU186672|A/chicken/Hong_Kong/409.1/2002|H5N1|4_1488
TGATGAATGTATGGAAAGTGTAAAAAACGGAACGTATGACTACCCGCAGTATTCAGAAGAAGCAAGACTAAACAGAGAGG
>CY036011|A/chicken/New_York/19499_1/2006|H7N2|7_325
ATTACATTCCATGGGGCCAAAGAGGTAGCACTTGGTTATTCCACTGGTGCACTTGCCAGTTGCATGGGCCTTATATACAA
>CY031080|A/chicken/New_York/23165_6/2005|H7N2|8_390
ATACTCAAAGCAAACTTCTCTGTCCTATTTGATCAAATGGAAGCACTAGTCTCACTGAGGGCTTTCACAGACGATGGTGC
>JQ685892-Rabies-virus-isolate-2398-nucleoprotein-(N),-phosphoprotein-(P),-matrix-protein-(M),-glycoprotein-(G),-and-polymerase-(L)-genes,-complete-cds_2501
TCTCTCGTGTCAGCTCCCCCAGATGATGATGACTTGTGGTTACCCCCTCCAGAATATGTTCCGTTGAAGGAGCTTACTGG
>CY014912|A/chicken/New_York/28263/1989|H6N3|5_1178
TCTCGAACTGAGGAGCAGATACTGGGCTATAAGAACCAGAAGCGGAGGGAACACCAACCAGCAGAGAGCATCTGCAGGAC
>JQ685892-Rabies-virus-isolate-2398-nucleoprotein-(N),-phosphoprotein-(P),-matrix-protein-(M),-glycoprotein-(G),-and-polymerase-(L)-genes,-complete-cds_1525
GAGGAAACTGTAGATCTAATTGCTAGGAACATCGAAGATAATCAGGCTCATCTCCAAGGAGATCCCATAGAGGTGGACAA
>AJ849636-Peste-des-petits-ruminants-virus-complete-genome_11285
TATTGCCTGAATTGGAGATACGAGACAATCAGCATATTTGCACAGAGGCTGAATGAAATATATGGACTACCATCCTTCTT
>AJ849636-Peste-des-petits-ruminants-virus-complete-genome_11346
ATGGACTACCATCCTTCTTTCAATGGTTACACAGGATTTTGGAAAAATCCGTACTCTACGTCAGTGACCCACATTGCCCT
>BK001744-TPA_exp:-Suid-herpesvirus-1,-complete-genome_116327
ACGCGCGCCCTGCGCCGCGCCCTCTTTGACTTTTACGCCATGGGCTACACGCGCCAGCGCCCCTCGGCCCCCTGCTGGCA
>EF492407|A/avian/Israel/584/2005|H9N2|1_1426
ACATGTCACTAAGAGGAGTAAGAGTGAGCAAAATGGGAGTGGATGAATATTCTAGTACTGAGAGAGTTGCCGTGAGTATT
>AJ849636-Peste-des-petits-ruminants-virus-complete-genome_7686
AGATTAAATTCCTCAACCCTGATAGAGAGTATGATTTCAGGGATCTCCGGTGGTGCATGAATCCCCCCGAGAGAGTCAAA
>DQ375396-Rift-Valley-fever-virus-strain-OS-3-segment-L,-complete-sequence_3904
TTAGGTTTAATCTCTTTAAAGCTATCACCAGAACTGATTTGCAGAAGCTATATGCTTTCTTCATGAAGAAGGTCAAGGGC
>DQ485229-Newcastle-disease-virus-isolate-chicken/China/Guangxi7/2002,-complete-genome_6771
AATAATAGCGGATGTGGGGCGCCTGTTCATGACCCAGACTATATCGGGGGGATAGGCAAAGAACTCATAGTGGATGACAT
>KX714365|A/American_green_winged_teal/Alaska/98313/2008|H3N8|7_594
ATCAAGTGAACAGGCAGCAGAGGCCATGGAGGTTGCTAGTCAGGCTAGACAGATGGTGCAGGCAATGAGAACCATTGGGA
>JQ685892-Rabies-virus-isolate-2398-nucleoprotein-(N),-phosphoprotein-(P),-matrix-protein-(M),-glycoprotein-(G),-and-polymerase-(L)-genes,-complete-cds_6161
TCAGATGACCTGATATCTCAGCTGTGTCAGCTATATATCGCAGGAGATCACGTCTTGTCCATGTGCGGGAACTCTGGTTA
>DQ375396-Rift-Valley-fever-virus-strain-OS-3-segment-L,-complete-sequence_2684
TGAGGGAAAGAGCCTAGCTATCCAGAAGTTTGAGGATTGCATGAGGCAGATAGAGTCACAAGGATGTATGCACATTTGTT
>JQ685892-Rabies-virus-isolate-2398-nucleoprotein-(N),-phosphoprotein-(P),-matrix-protein-(M),-glycoprotein-(G),-and-polymerase-(L)-genes,-complete-cds_8845
GGGATACCTGGGCTCATCCACTTCCATGTCGACCCAGCTATTCCACGCCTGGGAGAAAGTCACTAATGTTCATGTGGTGA
>BK001744-TPA_exp:-Suid-herpesvirus-1,-complete-genome_110593
CTCTCTCTTCTTCCGCGTCTTCTTCCGCGTCCGCTTCGGCCCCCCGCGGCCGCGGCGTGGGAGAGCGGGGCGTGTGGGGA
>EF492407|A/avian/Israel/584/2005|H9N2|1_558
TTGACAATAACAAAAGAAAAGAAAGAGGAGCTTCAGGACTGTAAGATTGCTCCTTTAATGGTAGCATATATGCTAGAGAG
>AF220247-Bovine-viral-diarrhea-virus-1,-complete-genome_366
CTGCTGTACATGGCACATGGAGTTGATCACAAATGAACTTTTATACAAAACATACAAACAAAAACCCGCTGGAGTGGAGG
>AJ849636-Peste-des-petits-ruminants-virus-complete-genome_7503
TTCACCGGGCCACCGTTGGAACATCAGAGATCCAGAGTCGGCTGAATACCAATATTGAGTTGACCGAATCTATTGATCAC
>BK001744-TPA_exp:-Suid-herpesvirus-1,-complete-genome_112301
GCTGCGGTTTCCCCTGGCGCGGCGCCTAGACACCGTTTCTGCAGACAGAGCCCTCTCTAATGGCGCGTCCGGGAAGGCTT
>BK001744-TPA_exp:-Suid-herpesvirus-1,-complete-genome_112240
GTGCCAAGTTTAGGGCGCTGCGACCCAGAGAGAGCGCCGAGCTAAAAGCTATTTTATCGCCGCTGCGGTTTCCCCTGGCG
>BK001744-TPA_exp:-Suid-herpesvirus-1,-complete-genome_116083
GGTCCCGGGGAGCAGCCCCCCGTCCCCCGCCTCGACCCCCACGCCCCCCAAGCGCGGGCGCTACGTCGTCGAGCACCCCG
>KR906739-Rabies-virus-isolate-RV2502.1-nucleoprotein-(N),-phosphoprotein-(P),-matrix-protein-(M),-glycoprotein-(G),-and-polymerase-(L)-genes,-complete-cds_915
TCATTCTTATTTCATTCACTTCCGTTCACTAGGCTTGAGTGGGAAGTCACCTTATTCATCGAATGCCGTTGGTCACGTGT
>BK001744-TPA_exp:-Suid-herpesvirus-1,-complete-genome_116022
AGCCCGTGCCCTCCCCGCCGTTCTCGCCCGTCGACCCGCCCGGGCCCCGGCCCACGACCCCGGTCCCGGGGAGCAGCCCC
>DQ375396-Rift-Valley-fever-virus-strain-OS-3-segment-L,-complete-sequence_1525
ACAAATTTATGGGAAGTAGGATAGGTTCATGGTGCCAAATGGTCAGTTTGATAGGAGCTGAGCTATCAGCTTCTGTAAAG
>CY028585|A/chicken/New_York/8391_2/2006|H7N2|3_1008
TCCTGGCTTGGAAGCAAGTGCTAGCAGAGCTACAGGATATTGGAAGTGAGGAGAAGATTCCAAAAACGAAGAACATGAAG
>BK001744-TPA_exp:-Suid-herpesvirus-1,-complete-genome_116266
GGCCGACGTGAACCGCCTCTTTCGCGGCATCGCCGTCTCGGCCGCCGACGTGACGGGCGACACGCGCGCCCTGCGCCGCG
>BK001744-TPA_exp:-Suid-herpesvirus-1,-complete-genome_116144
TACGTCGTCGAGCACCCCGAGTACGGGCCCCCGCCCGACCCCGAGGAGGTGCGCGTCCACGGCGCGCGGGGCCCCGGCGC
>DQ375396-Rift-Valley-fever-virus-strain-OS-3-segment-L,-complete-sequence_1830
AACCTCTGCAAGTGTGTTTCATTAATGGAGTCCTCTTTCTCATTTTGGGCAGAAGCATTTGGAATTCCAAGCTGGAACTT
>BK001744-TPA_exp:-Suid-herpesvirus-1,-complete-genome_115229
GCCCGGCCGACGGCACTCGCCGCCCCAACGACGCCGACGGGGATCGACCGGGAGAGGCGCGGAGCGCGCCCCGAGCCGAC
>HG426483-Bovine-viral-diarrhea-virus-2,-complete-genome,-isolate-NRW-12-13_Dup(-)_4697
ATCTAATAGTCAAACACAAGGTAAGAAATGAAGCCGTCCACAGATGGTTTGGCGAGGAGGAAATATACGGGGTACCCAAG
>KU289740|A/American_black_duck/Delaware/A00870108/2010|H7N3|6_520
ACAAGGAGATATGCATTGCTTGGTCGAGCAGCAGCTGCTTTGACGGGAAAGAGTGGATGCATGTGTGTATGACAGGAAAT
>DQ380189-Rift-Valley-fever-virus-strain-SA-75-segment-M,-complete-sequence_3100
GTCTTGTGATGCCGCCTTCTTAAATTTGACAGGTTGCTATTCCTGCAATGCAGGGGCCAGAGTCTGCCTGTCTATCACAT
>AJ849636-Peste-des-petits-ruminants-virus-complete-genome_8479
ATGCAAGACTCGACCTCCTTCATTTTGCAATGGCACAGGATCAGGCCCGTGGTCAGAGGGGAGAATCCCTGCTTACGGGG
>AJ849636-Peste-des-petits-ruminants-virus-complete-genome_8113
CGGGCTGGGTCCCCCTGTTTTTCATATGACCAACTATCTCACAGTGAACATGAGTGATGACTATCGGAGATGTCTTTTAG
>DQ375400-Rift-Valley-fever-virus-strain-Kenya-9800523-segment-L,-complete-sequence_2562
GAAAGGTTAGCCACACTTAAGGCCACAAGCAACTTCAATGAGAATTGGTATGTCTATAAGGATGTGGCAGACAAGAACTA
>JN255970-Bluetongue-virus-9-strain-BTV-9RSA(vacc)-segment-9,-complete-sequence_0
GTTAAAAAATCGCATATGTCAGCTGCGATACTTCTAGCACCCGGTGACGTGATCATGCGTTCATCCGAGGAGTTAAAACA
>CY186813|A/American_green_winged_teal/Ohio/12OS2334/2012|mixed|1_1550
AGTCAGCGAGACACAAGGAACGGAGAAACTGACAATCACTTATTCGTCATCAATGATGTGGGAAATAAATGGCCCTGAGT
>CY126734|A/laughing_gull/New_Jersey/276/1989|H6N8|2_882
ACTAATTCACAAGACACAGAGCTTTCTTTCACAATCACAGGAGATAACACCAAATGGAATGAAAATCAGAACCCTAGGAT
>EU086298|A/bird/Guangxi/A1/2006|H9N2|2_868
TGGCAAATGTTGTGAGAAAGATGATGACTAACTCACAAGATACAGAGCTCTCCTTTACTGTTACCGGAGACAACACCAAA
>CY136636|A/laughing_gull/Delaware_Bay/2839/1987|H16N3|2_1512
TTTGTAGCCAATTTTAGCATGGAGCTGCCCAGTTTTGGAGTGTCTGGGGTTAATGAGTCGGCTGACATGAGCATTGGAGT
>EU086298|A/bird/Guangxi/A1/2006|H9N2|2_1178
GAGAAAGAAAATTGAGAAAATAAGACCTCTACTAATAGAGGGCACAGCCTCATTGAGTCCAGGGATGATGATGGGCATGT
>AB753218|A/African_Stonechat/Vietnam/8/2009|H9N2|5_576
GTAAAGGGGATAGGGACAATGGTGATGGAACTAATTCGGATGATAAAACGAGGGATCAACGATCGGAATTTCTGGAGAGG
>CY190027|A/American_green_winged_teal/Maryland/06MD700/2006|H6N8|4_448
AAGAGCTTGCCCTTATAACAGTGGTTCATCTTTCTACAGAAGCCTCCTATGGATAATAAAAACCAAGTCAGCAGCATATC
>AJ849636-Peste-des-petits-ruminants-virus-complete-genome_15616
TTCTGATGACCCGGCACTAATCAGACAAACAATCAAGAACTTGAAACGGAATCATCTAACCTTTGACTTACATAGTAACC
>AJ849636-Peste-des-petits-ruminants-virus-complete-genome_15433
CGCCTCCGGTCCAGACGGTCTTATGAGCTCTACAATTATTTTATATAGGGAGTTGGCTCATTTCAAAGATAATATAAGGA
>MF960001|A/chicken/Xuzhou/XZ6/2016|H5N6|4_1260
AGAATAGAGAATTTAAATAAGAAAATGGAAGACGGATTCCTAGATGTCTGGACTTATAATGCTGAGCTACTAGTTCTCAT
>LC208486|A/chicken/Japan/AQ_HE79/2015|H5N1|1_1891
GCCCCACCGGAGCAAAGCAGGATGCAGTTTTCTTCCCTAACTGTGAACGTGAGGGGTTCAGGAATGAGAATACTTGTGAG
>CY016170|A/green_winged_teal/Ohio/86/1986|H6N2|2_744
AGAGGATTCGTGTATTTTGTTGAAACATTAGCGAGGAGCATTTGTGAGAAGCTTGAACAATCTGGTCTTCCAGTCGGAGG
>AJ849636-Peste-des-petits-ruminants-virus-complete-genome_15677
TTTGACTTACATAGTAACCCGTTTATTAAAGGGCTATCCAAAGCTGAGAAACTGCTGGTGCGGACGAGTTCACTAAGAAG
>KX978309|A/bean_goose/Netherlands/1/2009|H7N1|1_1178
GATAGTGAGTGGAAGAGACGAGCAGTCAATAGCCGAAGCAATCATAGTGGCAATGGTGTTCTCACAAGAGGACTGCATGA
>CY076981|A/Bewick's_swan/Netherlands/1/2007|H1N5|3_248
ACCGAACAATGGCCTGGACAGTGGTGAATAGCATCTGCAACACCACAGGAGTCGGGAAACCTAAATTTCTCCCCGATTTG
>DQ375396-Rift-Valley-fever-virus-strain-OS-3-segment-L,-complete-sequence_5734
AATTTATATCAGCCATCCTCGAGATATGTGAGGGGAAGAGACAGATAAAAGGAATTAATAGAACCAGACTCTCAGAGATT
>JN618348-Newcastle-disease-virus-strain-XJ-2/97,-complete-genome_9943
AAAGAAATGGAATACCTGACAACTCTCGAGTACCTAAGAGATGACAGTGTGGCGGTATCGTATTCACTCAAAGAGAAAGA
>AJ880277-Pigeon-paramyxovirus-1,-complete-genome_11956
CCGTATCTCGGGTCAAAGACCCAAGAGAGGAGGGCTGCCTCGCTTGCAAAAATAGCTCATATGTCGCCACATGTGAAGGC
>KX977816|A/bean_goose/Netherlands/1/2008|H6N8|4_1364
AGAACACTAGACCTGCATGACGCAAATGTAAAGAACCTGTATGAAAAGGTCAAATCACAACTAAGGGACAATGCTAATGA
>AB450535|A/chicken/Kohn_Kaen/NIAH330/2004|H5N1|3_1830
TTCTTTGAAAACAAATCAGAAACATGGCCGATTGGAGAGTCCCCCAAGAAAGTGGAGGAAGGCTCCATCGGAAAGGTGTG
>DQ375396-Rift-Valley-fever-virus-strain-OS-3-segment-L,-complete-sequence_4575
ACCCTCCGTACATCTCCAGAGAAGTTGGTGTCAGACAAGTGGTTTGGGACTCAGAAGAGTAGGATAGGCAAGACAACCTT
>CY196294|A/American_green_winged_teal/Interior_Alaska/11BM03899/2011|H3N8|4_434
GTTCACATGGACAGGAGTCACTCAAAATGGAGGAAGCATTGCCTGCAAAAGAGGGCCTGTTAGTGGTTTCTTCAGCAGAC
>CY128771|A/American_black_duck/New_Brunswick/02396/2007|H4N6|3_496
CCTTGATGAAGAAAGCAGAGCAAGAATCAAAACCAGGCTGTTCACCATAAGACAAGAAATGGCTAGTAGGGGCCTATGGG
>EU086288|A/bird/Guangxi/A1/2006|H9N2|6_1008
TAGATCTAGCAGCAGCAACTGCAGGGATCCTAATAATGAGAGAGGGGCCCCAGGAGTGAAAGGGTGGGCCTTTGACAGTG
>GU050280|A/avian/Saudi_Arabia/910134/2006|H9N2|7_396
GGGTCTCATATACAACCGGATGGGAACAGTGAACACAGAAGTGGCTCTTGGCCTAGTGTGTGCAACTTGTGAGCAGATTG
>KP412450|A/chicken/Zhejiang/2CP2/2014|H10N7|5_1054
TGATTCCAAGAGGACAACTGTCTACCAGGGGAGTTCAAATTGCTTCAAATGAGAACATGGAAACGATGGATTCCTGCACT
>KY614874|A/chicken/Kuningan/08160178_003/2016|H5N1|6_756
CAGTCGAATTGGATGCCCCTAATTATCACTATGAGGAATGCTCATGTTATCCTGATGCTGGCGAAATCATATGTGTGTGC
>KX979424|A/bewicks_swan/Netherlands/5/2008|H5N2|8_378
GAATGGACCAGGCAATAATGGACAAAAACATCATATTGAAAGCAAACTTCAGTGTGATTTTTGATCGACTGGAAACCCTA
>AJ849636-Peste-des-petits-ruminants-virus-complete-genome_13725
CTAGATTATTTATAGTTTACCTTGGTCAGTGTGCTGCCATCAATTGGGCCTTTGATATACATTATCATCGGCCCTCGGGC
>JX465623|A/chicken/Iran/ZMT_101/1998|H9N2|3_186
GATGAACGGGGCGAATCAATAATTGTAGAACCTGGCGATCTGAATGCATTATTGAAACACCGATTTGAAATAATTGAAGG
>CY014875|A/black_duck/New_York/184/1988|H5N2|5_434
TGCCGGTCTCACCCATTTGATGATCTGGCATTCCAATCTAAATGATGCCACATACCAAAGAACAAGGGCACTTGTGCGTA
>AJ849636-Peste-des-petits-ruminants-virus-complete-genome_13786
TTATCATCGGCCCTCGGGCAAGCACCAGATGGGGGAACTCCTCTACTCTCTGCTCTCTCGGATGAGCAAAGGAGTATATA
>CY132900|A/American_green_winged_teal/Illinois/10OS1551/2010|H4N6|1_434
AAGACGGAGGGTTGACATAAACCCGGGCCATGCTGACCTCAGTGCCAAAGAGGCACAGGATGTAATCATGGAAATTGTCT
>KX977747|A/barnacle_goose/Netherlands/1/2006|H1N1|6_378
CATTCATCTCATGCTCCCACTTGGAATGCAGAACCTTCTTTTTAACTCAGGGAGCTCTGTTGAATGACAAGCATTCTAAT
>AJ849636-Peste-des-petits-ruminants-virus-complete-genome_13969
ACATGTCACTGTCTGTGACATGATATATGGGTCCTATGTCACCTATTTGGATCTTTTGCTGAATGATGAGCTAGATGATT
>CY090123|A/chicken/India/81766/2008|H5N1|3_1260
AGTTGGATTGAACTTGATGAAATAGGAGAGGATGTTGCTCCAATTGAGCACATTGCAAGCATGAGAAGGAACTACTTTAC
>CY021660|A/black_duck/Ohio/161/1999|H11N9|1_1116
CTATTCTCAGAAAAGCAACCAGAAGACTGATCCAACTAATAGTAAGTGGGAGAGACGAGCAGTCAATTGCTGAAGCAATA
>KR906734-Rabies-virus-isolate-RV2495.1-nucleoprotein-(N),-phosphoprotein-(P),-matrix-protein-(M),-glycoprotein-(G),-and-polymerase-(L)-genes,-complete-cds_10492
TTTCCCATCCCTCTGTCTTGTAGTTGGGGATGGGTCGGGGGGGATATCAAGGGCAGTTCTCAACATGTTTCCAGATGCCA
>KP413758|A/chicken/Huzhou/3916/2013|H7N3|4_558
ATAATATGGGGGATCCACCATTCCGGATCAACTGCAGAGCAAACCAAGCTGTATGGGAGTGGAAACAAACTGATAACAGT
>AJ849636-Peste-des-petits-ruminants-virus-complete-genome_12688
GCAGCTCGCTATAGCTCTGAGGAGCCACATGTGGGCTAGGTTGGCTCGCGGGAGACCAATCTATGGGTTGGAGGTGCCCG
>AJ849636-Peste-des-petits-ruminants-virus-complete-genome_13298
CTGCTCGGTCTTGGGATCCTTGAGAACCTCTTTAGGCTAGAGGCCACCACCGGAGTATCCAACACAGTGCTACACCTGCA
>CY090114|A/chicken/India/241272/2010|H5N1|2_0
ATGGATGTCAATCCAACTTTGCTTTTCTTGAAAGTACCAGTGCAAAATGCTATAAGTACCACATTCCCTTATACCGGAGA
>KJ643896|A/chicken/India/01CA06/2012|H5N1|4_630
AGAGCAGACAAGGCTCTATCAAAACCCAACCACCTATATTTCCATTGGGACATCAACACTAAACCAGAAATTGGTGCCAA
>DQ380145-Rift-Valley-fever-virus-strain-ZS-6365-segment-S,-complete-sequence_1364
ATTCCCTTCCTTTAGCTTATACTTGTTGATGAGAGCCTCCACAGTTGCTTTGCCTTCTTTCGACATTTTCATCATCATCC
>KX979085|A/barnacle_goose/Netherlands/1/2011|H6N8|5_1302
TTCGAAAGAGCAACCATTATGGCGGCATTCACAGGGAATACTGAGGGCAGAACGTCTGACATGAGGACCGAAATCATAAG
>CY095527|A/chicken/Italy/4616/2003|H7N3|3_1638
GAGACATGCTCCTACGGACTGCAATTGGCCAAGTGTCAAGGCCCATGTTCCTGTATGTGAGGACCAATGGAACCTCCAAA
>AJ849636-Peste-des-petits-ruminants-virus-complete-genome_14823
TGCTGTTCAACGGCAAACCTGAGGTAACTTGGGTGGGGACCACCGATTGCTACAAGTACATAATCAGTAACATCCAAACC
>AJ849636-Peste-des-petits-ruminants-virus-complete-genome_15189
TAAACCCAGAAGCCATTAAGCAAAGCATAATCAGAGCGGGGGTCAGGACTGCACCAGGACTTGTGAGCCATATATTATCA
>AJ849636-Peste-des-petits-ruminants-virus-complete-genome_15067
AGGTTTCATAGCCTATGCTATCCAATATTTTAGGGAGAGCCTGCTTGCCTATCCGAGATATAGTAACTTCATCTCGACTG
>KX228218|A/chicken/Wales/600_020823/2014|H4N6|4_315
GTGGACACTTGCTATCCATTTGATGTGCCAGATTATCAGAGCCTAAGGAGCATACTTGCCCACAATGGAAAATTCGAATT
>KF155002-Rabies-virus-isolate-RV2772,-complete-genome_8479
TCCTCGGTTTCTCAGTGAGCTCTTCAGCTCGTCCTTCTTGGGAATCCCTGAGTCAATCATCGGATTGATACAAAACTCCC
>CY005694|A/black_duck/AUS/4045/1980|H6N5|5_186
AAACTCAGTGACTATGAAGGGAGACTGATCCAAAATAGCATAACAATAGAGAGAATGGTCCTTTCTGCATTTGATGAAAG
>KX029236-Eastern-equine-encephalitis-virus-strain-EEEV/Culiseta-melanura/USA/CM12-0770-C/2012,-complete-genome_11468
CATAATGCTGCTCTTAAGTAACTTTATACACATTTTATAATCAGGCATAATTGCCGTATATACAATTACACTACAGGTAA
>CY132917|A/American_green_winged_teal/Illinois/10OS1598/2010|H4N8|4_189
GGAGCTGTGCCCTAGTCCTTTAAGATTAGTAGATGGGCAAACTTGTGACATCATCAATGGTGCCTTGGGAAGTCCAGGCT
>KX979867|A/barnacle_goose/Netherlands/1/2010|H6N8|2_1054
TCTCAAACAAAATGGCGAGATTAGGGAAAGGATACATGTTTGAGAGTAAAAGCATGAAGCTGCGGACGCAAATACCAGCA
>CY099596|A/chicken/Italy/1279/1999|H7N1|3_1197
AGTGATGAACCAGAATCTATATCGCTAGCAAGCTGGATCCAGAGTGAATTCAATAAGGCATGCGAATTGACAGATTCAAG
>CY179922|A/common_murre/Alaska/332/1976|H1N9|1_882
GGCGGTATAAGGATGGTAGACATCCTTAGACAAAACCCAACAGAGGAGCAAGCCGTGGATATATGCAAGGCAGCAATGGG
>KP097862|A/chicken/Vietnam/NCVD_KA432/2013|H5N1|2_1116
CTTGCAAACATTGATCTTAAATACTTCAATGAATTAACGAAAATGAAAATTGAGAGGATAAGACCCCTATTAATAGATGG
>BK001744-TPA_exp:-Suid-herpesvirus-1,-complete-genome_110471
GCACCACAGGCGGGAGCGGGGTCGCTCGGGGGAAGGTTTCATTCCAACGACAGGCGACAGGAGGGGGCCCCCCGCGCGGG
>AJ004801-Bovine-herpesvirus-type-1.1-complete-genome_110959
CAATGGCGGATAATCGAGAGCTATTGTATTTTTGCGCCAGCGGGGGGGCCTGTCCACCACGGCGAGGCGCCGACCCACGT
>AJ004801-Bovine-herpesvirus-type-1.1-complete-genome_112362
GCCCAGCCATGCTCTTGCAGAACCCCGGCGGCGACCCCCCAGAGCTGAAACCCAGGACCGCGCCGGTGGACCAGGGCGAC
>AJ004801-Bovine-herpesvirus-type-1.1-complete-genome_109922
GGGTAGTTTGTATATGCACACCCGCGCCCCTGTGGACGACCACCGCAGCTTCCCACCCCGCTGCTAACCCCCTTACCGGG
>FJ517334|A/blue_goose/WI/711/1975|H5N2|8_396
TAACACTCAAAGCAAATTTCTCTGTCCTATTCGACCAACTGGAGACATTAGTCTCACTGAGAGCTTTCACAGATGATGGC
>CY125307|A/black_legged_kittiwake/Quebec/02838_1/2009|H13N6|2_1647
CTGTTCATCAAGGATTACAGATACACTTATCGATGCCACAGGGGGGACACACAAATTCAAACAAGGAGGTCATTCGAGCT
>AJ004801-Bovine-herpesvirus-type-1.1-complete-genome_113704
CTCCCCGGCCCTTGTCATATTTTTTTAAATAAAACGCCGCGCGCAGGCGCGCCTTGCCTCTCTATATCTTGTGGTTCTAG
>AY562989-Newcastle-disease-virus-isolate-dove/Italy/2736/00,-complete-genome_1037
AAAATGCACCGTACATGACATTGCTAGGCGATAGCGACCAGATGAGCTTCGCACCAGCTGAATATGCACAACTCTATTCT
>CY125308|A/black_legged_kittiwake/Quebec/02838_1/2009|H13N6|1_1922
AGGATCAGGGATGAGAATACTCGTGAGGGGTAATTCCCCGGTGTTTAACTACAACAAGACAACCAAGAGGCTCACAGTCC
>AY562988-Newcastle-disease-virus-isolate-chicken/U.S.(CA)/1083(Fontana)/72,-complete-genome_13969
GCAGTGGGATATATCACATCTGTGGTGCCCTATAGGTCTGTATCATTACTACATTGTGACATTGAAATTCCTCCAGGGTC
>CY187079|A/blue_winged_teal/Wisconsin/12OS3069/2012|H11N9|6_192
AACAAACATCACCCAAATAAGCAACACCAACATCCAAATGGAGGGGAAAGCAAATAGAGAATTCAATAACTTGACCAAAG
>AJ004801-Bovine-herpesvirus-type-1.1-complete-genome_109190
CTTCGAGCGCGCCTTTTGCTTTTGCCTATTTGCGCGGCATTTAGTTTTGGTGGTTGGCCCTTTTTGTGCGCGCCTGCGCG
>AJ004801-Bovine-herpesvirus-type-1.1-complete-genome_109312
GCCCTAGCCGCTCCATTCTCTCCACGGCCACCACCCCCCTCCCCCTCGCACCCCGCACCCCGCTCCTCCTCCCTTGCTGC
>AJ004801-Bovine-herpesvirus-type-1.1-complete-genome_109129
TCCCCATTGGGACTCCCCGCTTCCTGCCCAGCGCCACTGCTCCCTCCGCCCCCAGCATTGCCTTCGAGCGCGCCTTTTGC
>AF004458-Venezuelan-equine-encephalitis-virus-strain-66637,-complete-genome_915
CTATCAGTCCAGGCCTGTATGGGAAGCCATCAGGCTATGCTGCCACGATGCACCGCGAGGGATTCTTGTGCTGCAAAGTG
>CY004800|A/blue_winged_teal/ALB/580/1979|H4N2|5_124
CATCTGTTGGGAGAATGGTTGGTGGGATCGGAAGGTTCTACATACAGATGTGCACTGAACTCAAACTCAGCGATTATGAA
>CY004909|A/blue_winged_teal/ALB/293/1994|H4N6|2_2108
ATTCGAGAAGTTCTTCCCTAGCAGTTCGTACAGAAGACCGGTTGGGATTTCTAGCATGGTGGAAGCCATGGTTTCTAGGG
>CY128683|A/American_black_duck/New_Brunswick/02720/2007|mixed|2_1438
ATATGAGCAAAAAGAAATCCTACATAAACAGGACGGGAACATTTGAGTTCACGAGCTTTTTCTATCGCTATGGGTTTGTA
>CY047467|A/chicken/Domodedovo/MK/2007|H5N1|2_305
CTTTGAAAACTCGTGTCTTGAAACGATGGAAACTGTTCAACAAACAAGAGTGGATAAACTGACCCAAGGCCGTCAGACCT
>KP416335|A/chicken/Dongguan/1373/2014|mixed|2_1647
CTATTTATCAAAGACTACAGATACACATACCGATGTCATAGGGGTGATACGCAAATTAAAACGAGGAGAGCATTCGAGCT
>MF146724|A/black_headed_gull/Netherlands/37/2011|H16N3|8_810
CTGTTGCTTGAAGTGGAGCAAGAGATGAGGACTTTCTCGTTTCAGCTTATTTGATGATAAAAAACACCCTTGTTTCTACT
>JQ796732-African-horsesickness-virus-strain-HS32/62-segment-9,-complete-sequence_768
CTAAAGATGATCTGCTACATCAATCTGATATCGTAAAAGAGGCGAAGGCCAATGATAAAAAATTGAAAGTGGTTCCACTC
>JQ796732-African-horsesickness-virus-strain-HS32/62-segment-9,-complete-sequence_704
TATCAGAAGGGAATGAGCAACTTATTTACTGTAGATAGGGGCTTGCTTGAGCGGGGGGGTTTATCTAAAGATGATCTGCT
>JQ796732-African-horsesickness-virus-strain-HS32/62-segment-9,-complete-sequence_896
GATGTAAAGGGAATGCAGACACAAAGTTCTTCCATAAGATACATAAGCAATAGAATGGAAGATGTTCCTAAAGCGAAGGC
>JQ796732-African-horsesickness-virus-strain-HS32/62-segment-9,-complete-sequence_832
GAAAGTGGTTCCACTCTCAACAGTCAAAAGAATTATTGCGGAATTTGGAGGGTCGGAAGAAGAAGATGTAAAGGGAATGC
>JQ796732-African-horsesickness-virus-strain-HS32/62-segment-9,-complete-sequence_640
GGGATTAGCTACTCAAGAGATAGTCGATTATGTCAGAAAGAAGGTTGGAGTTGAAGTTCCGATTTATCAGAAGGGAATGA
>JQ796732-African-horsesickness-virus-strain-HS32/62-segment-9,-complete-sequence_512
GGAGGAGGGGGCGCTACAACGAGTGGTGAATCTGGCGGGCAACCACTGGATCGGAAGAGCGGCGCAAGCGGAGATACAAG
>JQ796732-African-horsesickness-virus-strain-HS32/62-segment-9,-complete-sequence_384
GGGGACGGGATGCAGGATTGGGCGAATCTACGTCCGGAACAAATCATATCACTAATGATGATGCAACACGCAATGCTGGT
>CY166903|A/American_black_duck/Wisconsin/11OS3191/2011|H6N1|2_189
GAAACTGGAGCACCCCAACTTAACCCAATTGATGGGCCACTGCCCGAGGACAATGAACCAAGTGGATATGCACAAACGGA
>JQ796732-African-horsesickness-virus-strain-HS32/62-segment-9,-complete-sequence_576
CAAGCGGAGATACAAGATCTCCAAGCGAGAAGACAAAGGTTGATGGGGGCGATCGACGGGATGGGGGATTAGCTACTCAA
>JQ796732-African-horsesickness-virus-strain-HS32/62-segment-9,-complete-sequence_960
TTCCTAAAGCGAAGGCCATGTTCACGGCGCCGACTGGAGATGAAGGGTGGAAGGAGGTCGCAAAAGCGGCGACGTTGAGG
>KX978567|A/black_headed_gull/Netherlands/10/2013|H13N8|6_945
CTTACAAAGTTGGGTATTTGTGTGCAGGGCTGCCAAGCGACACTCCAAGAGGAGAAGATGCCCAATTCTCAGGTTCTTGC
>KX978990|A/black_headed_gull/Netherlands/10/2010|H13N8|6_441
AACACTCGAATGGAACAGTGAAGGATAGAAGCCCATTCAGAACTCTTATGAGTGTCGAAGTAGGTCAATCACCCAATGTA
>AY562989-Newcastle-disease-virus-isolate-dove/Italy/2736/00,-complete-genome_6832
AACTCATAGTAGACGACATCAGTGGTGTCACATCATTCTACCCATCTGCATACCAAGAACACCTGAATTTTATCCCGGCA
>AY562989-Newcastle-disease-virus-isolate-dove/Italy/2736/00,-complete-genome_7930
TATTCGACAACATATCTCGCAGTCGTGTAACCCGAGTAAGTTCAAGCAGCACCAAGGCAGCATACACGACATCAACATGC
>JF965053|A/chicken/Eastern_China/49/2010|H6N6|1_1364
CAATGTAATGGGGATGATTGGAATATTACCTGACATGACTCCCAGTACAGAAATGTCATTAAGAGGAGTGAGAGTCAGCA
>JQ796732-African-horsesickness-virus-strain-HS32/62-segment-9,-complete-sequence_1080
GACTGAAGGAGCTTTTACATTTAATAGATCATATCTAGGTCCAGGGGTAAACGGCAGCTTGCAGGCAACTTAAAACTTAC
>JQ796732-African-horsesickness-virus-strain-HS32/62-segment-9,-complete-sequence_1024
AGCGGCGACGTTGAGGCCAAATATCATGGCTTACGTTCATGAAGGGGAAGGGGATGGACTGAAGGAGCTTTTACATTTAA
>AF380138-Monkeypox-virus-strain-Zaire-96-I-16,-complete-genome_189527
AGTTATTATATCCTTCTTAGATAAGTGTTACGCTACTGGAAAGTTTCCATCGTTATTATTACGTGAAGATGATATCATTA
>JQ796733-African-horsesickness-virus-strain-HS32/62-segment-10,-complete-sequence_496
TGTTATGTACTACAGTTTTGTTAGCGGCGGGTAAGATTTCCGATAAAATGCAAGAGGAGATTTCACGGACTAAACGTGAC
>AF004458-Venezuelan-equine-encephalitis-virus-strain-66637,-complete-genome_2318
ATGAAAGGGCTGGACGTCAATGCCAGAACTGTGGACTCAGTGCTCTTGAATGGATGCAAACACCCCGTAGAGACCCTGTA
>AF448535-Venezuelan-equine-encephalitis-virus-strain-CPA152-nonstructural-polyprotein-and-structural-polyprotein-genes,-complete-cds_8418
CTGCTAGCCAATGTCACGTTCCCGTGCACCCAACCACCCATCTGCTACGACCGCAAGCCAGCAGAGACTTTGTCCATGCT
>CY178799|A/blue_winged_teal/Wisconsin/402/1983|H4N6|4_1008
GAGGAACATCCCTGAGAAGGCAACCAGAGGTCTATTTGGTGCAATTGCTGGGTTCATAGAGAATGGCTGGCAAGGTTTGA
>AJ004801-Bovine-herpesvirus-type-1.1-complete-genome_105591
CCGCCTCGGACCCGTCCTCCGGGTCCGCCCGCGGCGCCCCGGCCCTCATGTCCTCCACCTCCACTTCCACCGGCCCCCGG
>CY177443|A/California_gull/California/1196P/2013|H16N3|6_64
TGCTAATTGGGATAGGCAACTTAGCTTTCAATGCAGTTATTCATGGCAAAGTTGAGAACAGTAACGGTGGAATTGCACCA
>AJ004801-Bovine-herpesvirus-type-1.1-complete-genome_106872
GGGGGGGCGCCGTCTCCGGCGGCGAGGGCGCCGGGGGCCCGGGCGCGCGGCCCCGCGGGGCGCCGGGCCCGGCGCCCGCC
>AF431744-Newcastle-Disease-virus-strain-ZJ1,-complete-genome_7686
GCCTTATTATATCCCATGACAGTAAATAACAAAACGGCTACACTCCATAGTCCTTATACGTTTAATGCTTTCACTCGGCC
>AF448535-Venezuelan-equine-encephalitis-virus-strain-CPA152-nonstructural-polyprotein-and-structural-polyprotein-genes,-complete-cds_10065
GTCAACAGAGCGGGTTATGCACCTTTACCTATTAGCATAGTACCTACTAAAGTGAAGCTGATTCCAACAGTGAATCTTGA
>AJ004801-Bovine-herpesvirus-type-1.1-complete-genome_107116
GCTGCAGTCCTCGGGCCCAACGTCGCCGGCCTCGGTCCTGGCCCCGAGGGCACCGCCGCCCCCCGCCTCAGTCCCCGCTT
>AF448535-Venezuelan-equine-encephalitis-virus-strain-CPA152-nonstructural-polyprotein-and-structural-polyprotein-genes,-complete-cds_8967
AATCCTGCGGGAAGAGAACTGTACACGCACCCACCAGAGCACGGAGCTGAACAACCTTGTCACGTGTACGCTCACGACGC
>AJ004801-Bovine-herpesvirus-type-1.1-complete-genome_105225
CGGGCGGCATGGGCCCCAGCACGCGGGCGGGCAGCGGCGGCTCCCGCCGCGCCGGCCCGGCCGCGTCGGCGGCGGCGGCT
>AY225110-Newcastle-disease-virus-strain-HB92-isolate-V4,-complete-genome_9089
ATGCAGATATGATGGAGGGCAGAGATATGGTCAACATAATATCATCCACGGCGGCACATCTCAGGAGCCTATCAGAGAAA
>KY629551|A/chicken/Bangladesh/22478/2014|H5N1|6_310
GCTCTCATTTGGAGTGCAGAACTTTCTTTTTGACTCAGGGAGCCTTACTGAATGACAAGCACTCCAACGGAACTGTCAAA
>CY129195|A/American_black_duck/New_Brunswick/02481/2007|mixed|4_744
CAGGAAGGATAAGTATCTACTGGACGATAGTAAAGCCAGGAGACATACTAGTGATTAACAGCAATGGAAATCTAATTGCT
>KJ643753|A/chicken/Bangladesh/18301/2012|H9N2|2_1098
CAAATACCAGCAGAAATGCTTGCAAACATTGATCTAAAGTACTTCAATGAACCAACAAGAAAGAAAATTGAGAAAATAAG
>HM172180|A/chicken/Anhui/39/2004|H5N1|6_1088
GGACAGTAGCTTTTCGGTGAAACAAGATATCGTAGCAACAACTGATTGGTCAGGATATAGCGGAAGTTTCGTCCAGCATC
>MG042327|A/chicken/Bangladesh/30065/2016|H5N1|6_744
CAGTCGAGTTGAATGCTCCTAATTATCACTATGAGGAATGCTCCTGTTATCCTGATGCGGGAGAAATCATGTGTGTGTGC
>MH135406|A/chicken/Bangladesh/32754/2017|H9N2|2_1550
TAACGAGTCAGCTGACATGAGCATTGGAGTTACAGTGATTAAGAATAATATGATAAATAACGATCTTGGGCCAGCAACAG
>AF448535-Venezuelan-equine-encephalitis-virus-strain-CPA152-nonstructural-polyprotein-and-structural-polyprotein-genes,-complete-cds_7259
CCGGAACTGCATGCCGTGTAGCAGACCCTTTGAAGAGATTATTCAAGCTTGGAAAACCACTGGCTGTGGATGATGAACAT
>AJ004801-Bovine-herpesvirus-type-1.1-complete-genome_104554
CGCGGCGCGCAGGTACACGTGCGCCTGCCCGACGGCCGGGCCGTCGCGCGGCCAGTTCTCGGGGTCCACGGCGTCGAGCA
>AF431744-Newcastle-Disease-virus-strain-ZJ1,-complete-genome_6039
CACATCTGCTCTCATTACCTATATTGTTCTAACTGTCATTTCTCTAGTTTTCGGTGCACTTAGTCTGGGTTTAGCGTGTT
>CY138906|A/American_black_duck/New_Brunswick/00471/2010|H10N6|4_1134
GGATTACAAAAGTACTCAGGCAGCTATAGATCAAATAACCGGAAAATTGAATAGGCTCATAGAGAAGACAAACACAGAGT
>CY138059|A/American_black_duck/New_Brunswick/00473/2010|H4N6|2_1979
ATATGATGCTGTAGCTACCACGCACTCCTGGATTCCTAAGAGGAACCGCTCCATCCTCAATACAAGCCAAAGGGGAATCC
>CY063871|A/blue_winged_teal/Minnesota/Sg_00029/2007|H4N6|2_504
GATTTTCTCAAGGATGTTATGGAGTCAATGGATAAAGAGGAGATGGAAATAATAACGCACTTCCAAAGAAAAAGAAGAGT
>KF860026-African-horse-sickness-virus-isolate-HS-10/62-2S-VP1-gene,-complete-cds_1037
CGATGCCCATTTTTCTGAAGATGTTGAAAGCAGTATATACTACAGAGTTTGATCCGACAAAAATAAGTCACGTTATATTG
>AF004458-Venezuelan-equine-encephalitis-virus-strain-66637,-complete-genome_8113
CATGAGAAGCCCCAAGGCTATTACAGCTGGCATCATGGAGCAGTCCAATATGAAAATGGGCGTTTCACGGTGCCAAAAGG
>AF004458-Venezuelan-equine-encephalitis-virus-strain-66637,-complete-genome_2684
AGTACTAAACCTGAGCAGGACGATCTCATTCTCACTTGTTTCAGAGGGTGGGTGAAGCAGTTGCAAATAGATTACAAAGG
>AJ004801-Bovine-herpesvirus-type-1.1-complete-genome_108946
CTTCTCCCTTTCGCGATTGGCGGGAGGACCCCGGCGGTGAGCAAGCAGGGAGGCGCGGCAATTGTGTCCAGGCTCATTTG
>AY532665-West-Nile-virus-strain-B956-polyprotein-gene,-complete-genome_5551
CGCCACCCGGGACTTCTGACCCCTTTCCAGAGTCTAATGCTCCTATCTCGGACATGCAAACAGAGATCCCAGACAGAGCC
>AF004458-Venezuelan-equine-encephalitis-virus-strain-66637,-complete-genome_4758
GCATGAGCAGCATTAGGTCAAAATGCCCCGTCGAAGAGTCGGAAGCCTCCACACCACCTAGCACGCTGCCTTGCTTGTGC
>AY532665-West-Nile-virus-strain-B956-polyprotein-gene,-complete-genome_3721
CAGGAGGAGACGTCGTGCACTTGGCACTTATGGCTACATTCAAGATTCAACCAGTCTTTCTGGTGGCTTCCTTTTTGAAG
>CY205850|A/blue_winged_teal/Texas/AI11_3134/2011|H4N8|1_1386
ATGGGAATGATCGGAATATTACCTGACATGACTCCAAGCACTGAGATGTCGCTGAGGGGAATAAAAGTTAGCAAAATGGG
>CY205568|A/blue_winged_teal/Texas/AI10_3382/2010|H4N3|5_192
GGGAGGCTGATCCAAAACAGCATAACCATAGAGAGAATGGTTCTCTCAGCATTTGATGAGAGGAGAAACAAGTACCTAGA
>AF448535-Venezuelan-equine-encephalitis-virus-strain-CPA152-nonstructural-polyprotein-and-structural-polyprotein-genes,-complete-cds_10614
GACATCCAGGCTAGGACGGTATCTAGTTCCGATGTATACGCCAACACAAACCTTGTGCTGCAGAGACCCAAAGCCGGAGC
>DQ064354|A/Chicken/Beijing/8/98|H9N2|4_310
AATGGTCCTACATCGTCGAAAGACCATCGGCTGTTAATGGATTGTGTTACCCCGGGAATGTAGAAAACCTAGAAGAACTG
>CY063479|A/chicken/Bhutan/248015/2010|H5N1|2_1302
GGACAGAAAAGGTACACCAAAACCACATATTGGTGGGATGGACTTCAATCCTCTGATGATTTCGCTCTCATCTTAAATGC
>AF431744-Newcastle-Disease-virus-strain-ZJ1,-complete-genome_2196
GCGAGACCAGCGACACACAGCTCAAGACTGGAGCAAGCAACTCCCTTCTGTCCATGCTCGACAAACTGAGCAATAAATCG
>CY140075|A/blue_winged_teal/Minnesota/Sg_00649/2008|H3N8|3_756
GTCAAAAGAAGTGAATGCCAGGATTGAGCCATTTTTGAAGACAACACCACGCCCTCTCAAATTGCCTGACGGGCCCCCTT
>AJ004801-Bovine-herpesvirus-type-1.1-complete-genome_108214
GGGGGTACGGCGAGCGCGACGGCGAGGGTCCTGGCAGAAGGCCGGCCGGTCGGAGCTGGCTAGCCGGCCGCGGCTGGATG
>AF448539-Venezuelan-equine-encephalitis-virus-strain-80U76-nonstructural-polyprotein-and-structural-polyprotein-genes,-complete-cds_9943
GCTTGTTGAAATGTGTGTGTTGCGTTGTGCCTTTTTTAGTCGTGGCCGGCGCCGTAGGCGCCGGCGCTTACGAGCACGCG
>JQ796732-African-horsesickness-virus-strain-HS32/62-segment-9,-complete-sequence_256
GGATGGATCAGGAGAATCAGCAAAATCGACAGGAGGAGATGGAGGTGGAGGAGCAGGGCGCGGGGCTGGAGGGAGAGGAG
>AF077761-Newcastle-disease-virus-strain-LaSota,-complete-genome_4636
ATTGATGGCAGGCCTCTTGCAGCTGCAGGAATTGTGGTTACAGGAGACAAAGCCGTCAACATATACACCTCATCCCAGAC
>AJ849636-Peste-des-petits-ruminants-virus-complete-genome_3050
GGATAGGTCTCAGAAAATTGGAACCAAAGCCAACTCCAGCTCAAAGGGTCAGCTTCTTAAGGATCTCCAGCTAAAACCTG
>BK001744-TPA_exp:-Suid-herpesvirus-1,-complete-genome_105103
GGCCCGGGCCGCGCGGCGGCCTCGGCGAGCCGGGCCGCGGCCACGTTGGCCGGGGCGAAGAGGGCCGCGGCGTAGGTCCA
>BK001744-TPA_exp:-Suid-herpesvirus-1,-complete-genome_105164
GGGCCGCGGCGTAGGTCCAGGCGGCCTCGCGGGCGCGGGCCCCGTCCACGCTGTAGCGCACCAGCGGCGCCACGGTGCGG
>BK001744-TPA_exp:-Suid-herpesvirus-1,-complete-genome_105347
AGGCGGGCCCGAGGGCGGCCGGGGCGCGGGCGGGCGCGGGCAGCCGGAGCGGGCAGGGCAGCAGGCGCTCGAGGACGCCG
>BK001744-TPA_exp:-Suid-herpesvirus-1,-complete-genome_105530
CCTCCCCGGCGCGGGGGTCCGCGGCGCGGCCCGGGTAGGCCATGTCGGCGTAGGCCCGGCGGAGGCTCTGCAGGATGAAG
>BK001744-TPA_exp:-Suid-herpesvirus-1,-complete-genome_105591
GAGGCTCTGCAGGATGAAGGTCTTCTGGGTGCGATCGTAGCGGCGGCTCATGGCCACGGCGCTCACCGCGTGCGGCAGGG
>CY142314|A/mallard/Interior_Alaska/9BM8425R0/2009|H10N7|4_756
TAACATCACTTTTTCGCATAATGGTGGATTGATAGCACCTAGCAGAGTGAGTAAACTAAAAGGAAGAGGCCTTGGCATCC
>AF077761-Newcastle-disease-virus-strain-LaSota,-complete-genome_5612
CTGGTATTTATTCCTGCTTGAGCGGCAATACGTCGGCCTGTATGTACTCAAAGACCGAAGGCGCACTTACTACACCATAC
>BK001744-TPA_exp:-Suid-herpesvirus-1,-complete-genome_105042
TGGGACGACGAGGCCGGGCTGCTCGGGCCAGAGCGGGGGCAGGCCGGGCGCGGGCTCCGCGGGCCCGGGCCGCGCGGCGG
>AJ849636-Peste-des-petits-ruminants-virus-complete-genome_2806
CAAAGCTTGATTCTATACTGTTATTGAAAGGAGAAGTCGACACTATCAAGAAACAAATCAGCAAGCAGAATATAAGTATA
>JQ685893-Rabies-virus-isolate-SM5079,-complete-genome_6527
GGGGCATCCTTACATAGATTATAGAAGGGGTTTGTCGAAGCTATATGATCAAGTCCACATCAAGAAGGTGATAGATAAAT
>BK001744-TPA_exp:-Suid-herpesvirus-1,-complete-genome_104554
GGCGTGTGGGTCTCGCCGGCCGGGACGCGGCGGAAGCCGCCGTCGGGCGCGGGGTGCTCGGGCATGGGCCCGAGCGGGCG
>BK001744-TPA_exp:-Suid-herpesvirus-1,-complete-genome_104676
CAGCGCGGGAGCGGGGTCCGGAGCGGGCCCGAGTCCGAGGGAGCGGCGCTTGCGCCGGGGCCCCCGGTCCTCTTCGTCGT
>AF077761-Newcastle-disease-virus-strain-LaSota,-complete-genome_61
AGAAGGTGTGAATCTCGAGTGCGAGCCCGAAGCACAAACTCGAGAAAGCCTTCTGCCAACATGTCTTCCGTATTTGATGA
>AF077761-Newcastle-disease-virus-strain-LaSota,-complete-genome_2318
CAACGTCCGACTCAACAGCAGGGGAGTCAACCCAGTCGCGGAAACAGTCAGGAAAGACCGCAGAACCAAGTCAAGGCCGC
>BK001744-TPA_exp:-Suid-herpesvirus-1,-complete-genome_104981
GGCTGGAGGGCCCGGAGCCGGGGAGGCCGGAGGGGGCGCCCGCCGCCGCCGGCGCCGGCGCTGGGACGACGAGGCCGGGC
>AF077761-Newcastle-disease-virus-strain-LaSota,-complete-genome_427
GAGATTGATGGCTTTGCCAACGGCACGCCCCAGTTCAACAATAGGAGTGGAGTGTCTGAAGAGAGAGCACAGAGATTTGC
>BK001744-TPA_exp:-Suid-herpesvirus-1,-complete-genome_104859
GCGCCGCTCGGGCGCTGGGTCCGGGCCGGCGGCGGGGGAGCTGGCGTAGCCGGAGGAGCCGGAGAGGCCGGACTTGGTGC
>BK001744-TPA_exp:-Suid-herpesvirus-1,-complete-genome_105652
CTCACCGCGTGCGGCAGGGCCCAGAGCGGGTCCTGGGCGGCCATGGCGTCCCCGATGTGCGGCAGCGGCGGGGTCACGCT
>KF860011-African-horse-sickness-virus-isolate-HS-39/63-1S-VP5-gene,-complete-cds_1364
ATCCGATTTATATGGGATCGATGGATTATACTGTAAGTTATGAACAGCTCGTTTCGAACGCGATGAAGTTAGTTTATGAC
>BK001744-TPA_exp:-Suid-herpesvirus-1,-complete-genome_108336
GACCCACCCCCGTGGTGCTAGCGAGCCAATCAGATGATTTTCGGGGAAGCTTCCGTGTGCACGTCATTTGCATGCTCGCC
>BK001744-TPA_exp:-Suid-herpesvirus-1,-complete-genome_106811
GGGAGGCTGGGGAAGCGGGCCCCCGCCGTGCCGGCGCTGCGGCCACCGCTGCTGGCTGTGCTGGTGGCGCCGGGGTCCGA
>AJ849636-Peste-des-petits-ruminants-virus-complete-genome_5673
TGGTTATAAAGTTAATGCCAAATATAACAGCCATCGACAATTGTACAAAGTCAGAGATTGCAGAGTACAAGAGATTGCTG
>JQ685892-Rabies-virus-isolate-2398-nucleoprotein-(N),-phosphoprotein-(P),-matrix-protein-(M),-glycoprotein-(G),-and-polymerase-(L)-genes,-complete-cds_11407
GGGGGATGTGCCCAGCTTCGCGAGACTTCATGACCTGTACAACAGGCCCATAACTTATTATTTCAGGAAACAAGTCATTC
>JQ685892-Rabies-virus-isolate-2398-nucleoprotein-(N),-phosphoprotein-(P),-matrix-protein-(M),-glycoprotein-(G),-and-polymerase-(L)-genes,-complete-cds_9882
TGTTGCGCTACGAACGAGAGGCAATCACAGCATCTCCAGAGAATGACTGGTTGTGGATCTTCTCAGACTTTAGAAGCTCC
>AJ849636-Peste-des-petits-ruminants-virus-complete-genome_6100
GCTGGTAGGTCACAAGCTCGGCCTCAAGCTCCTTAGGTACTACACCGAGATCCTGTCCATATTCGGGCCCAGCCTTCGAG
>AJ849636-Peste-des-petits-ruminants-virus-complete-genome_5856
GAGCTGTTCTGGCCGGAGTAGCACTTGGAGTTGCGACAGCCGCTCAGATAACTGCAGGAGTCGCCCTTCATCAATCATTG
>AJ849636-Peste-des-petits-ruminants-virus-complete-genome_6039
AGGGCGTCCAGGATTATATCAACAATGAGCTTGTCCCTTCTGTCCATAGAATGTCATGCGAGCTGGTAGGTCACAAGCTC
>BK001744-TPA_exp:-Suid-herpesvirus-1,-complete-genome_106750
CGGTCCCCTCCGGCGGAGGGGGCGCCGCCGCCGCCGGGCGCCGAGACCGGCCCGGCGGCGGGGGAGGCTGGGGAAGCGGG
>BK001744-TPA_exp:-Suid-herpesvirus-1,-complete-genome_105774
GCGCTGGCAGAACTGGTTGAAGCGCTGGTCGGGGGCCTGCATCCGCGGGTTCTGCAGCCAGGACATGGCCTCGCCGGCGG
>BK001744-TPA_exp:-Suid-herpesvirus-1,-complete-genome_105835
GACATGGCCTCGCCGGCGGCCCCGCTGTAGATGAGGCGCACGAGGGCCTCGTGCTGCTTCCTCGAGTCCCCCATCTCCGG
>AF077761-Newcastle-disease-virus-strain-LaSota,-complete-genome_6161
GGAATAATACTCTAGATCAGATGAGAGCCACTACAAAAATGTGAACACAGATGAGGAACGAAGGTTTCCCTAATAGTAAT
>BK001744-TPA_exp:-Suid-herpesvirus-1,-complete-genome_105713
GCAGCGGCGGGGTCACGCTGCCGGTGATGAAGGAGCCGTGGCCGTGGGGCGCGTGGACCCGGCGCTGGCAGAACTGGTTG
>BK001744-TPA_exp:-Suid-herpesvirus-1,-complete-genome_105896
TCGAGTCCCCCATCTCCGGGATGAAGACGGGCACGGGCCCGGCCGCGGCGCGGTAGCGGGCCGCGGCCTGGCGGACGTCG
>AF077761-Newcastle-disease-virus-strain-LaSota,-complete-genome_7930
ATAGCACATCCCGCAGTCGCATTACTCGAGTGAGTTCAAGCAGTACCAAAGCAGCATACACAACATCAACTTGTTTTAAA
>AJ849636-Peste-des-petits-ruminants-virus-complete-genome_3965
ATGCTGGAGTTCCGCTCAGCCAATGCAGTAGCCTTCAACATCTTGGTTACACTAAGAATTGAAAATGGCACAAGCCCTAG
>BK001744-TPA_exp:-Suid-herpesvirus-1,-complete-genome_106018
TAGCGGACGCGGCCGTCGGCCGGAGGGTCGGAGCCGGGCCAGGGCTCCCCGAGCGGGGTGAGCAGCGGCCCGTCGGTCGG
>BK001744-TPA_exp:-Suid-herpesvirus-1,-complete-genome_106079
GCAGCGGCCCGTCGGTCGGCGGGGGCCCGTCGGCCATGAGCGAGAGGTGGTTGTTGGTGGAGCGGCGCTTCCTGCGCGGG
>BK001744-TPA_exp:-Suid-herpesvirus-1,-complete-genome_104493
CACGAGGGCGCGGGCCACCTCGGGCGGGCAGTAGGCGGCGAGGGCCGCCTCGGAGGGCCGCGGCGTGTGGGTCTCGCCGG
>GQ907296|A/black_headed_gull/Mongolia/1756/2006|H16N3|6_65
AGCACTGCTGATTGGGATAGGCAATTTGGCTTTCAATGCAGTTATTCATGGTAAAGTTGAAGACCATAAAGGTGAAATTG
>KX351898|A/chicken/Guanajuato/CPA_02921_16_CENASA__95294/2016|H7N3|2_63
CGCAAAATGCCATAAGCACCACGTTCCCATACACTGGAGATCCTCCATACAGCCATGGAACAGGAACAGGATATACCATG
>KY415646|A/chicken/Ganzhou/GZ50/2015|H5N6|4_819
AGAGTATGCATACAAAATAGTCAAGAAAGGGGACTCAACAATTATGAAAAGTGAAATAGAATATGGTCACTGCAACACCA
>GQ907296|A/black_headed_gull/Mongolia/1756/2006|H16N3|6_390
TGTTGGTCTTTTGCACTAGCTCAAGGCGCGCTCCTGGGAACAAAGCACAGCAATGGGACAAATAAGGACAGAACTCCGTA
>KU289860|A/American_green_winged_teal/Utah/A00614935/2009|H7N3|6_910
CCTGGATGAGAATCAACAACGAGACTATACTGGAAACGGGGTATGTATGCAGCAAATTTCACTCGGACACTCCCAGGCCA
>KJ200668|A/chicken/Guangdong/S1453/2010|H6N2|1_868
GAGGAATAAGAATGGTAGACATTCTTAGACAAAATCCAACAGAAGAGCAAGCTGTTGATATATGCAAGGCAGCAATGGGT
>KX598649|A/chicken/Guangdong/SIC10/2013|H9N2|5_434
TGCAACTTATCAGAGAACGAGAGCTCTCGTGCGTACTGGAATGGATCCCCGGATGTGCTCTTTGATGCAAGGGTCAACTC
>AJ849636-Peste-des-petits-ruminants-virus-complete-genome_915
TCCTTACTATCAAGTTTGGTATCGAAACCATGTATCCTGCATTAGGGCTCCACGAGTTTGCCGGGGAATTGTCCACTATT
>KY551283|A/American_green_winged_teal/AH0003731/2015|H7N3|3_1830
TTCTTTGAAAACAAATCAGAAACATGGCCGATTGGAGAGTCACCCAAAGGGGTGGAGGAAGGTTCCATTGGAAAGGTATG
>JQ685970-Rabies-virus-isolate-CASK2,-complete-genome_7198
CGACAGGGTCACTGGGCAAGGGCTTTTGGATTATTCTAGGGTTACATACGCATTTCACCTGGACTATGAGAAGTGGAACA
>JQ796732-African-horsesickness-virus-strain-HS32/62-segment-9,-complete-sequence_64
AAAGCGTGAGCTCGAGCAGCGCTCGATTAGCTCATTGCTGCGCTCTACGAGCGGAGAACCGAAGGAAGAGAGGAAAGAAA
>JQ796732-African-horsesickness-virus-strain-HS32/62-segment-9,-complete-sequence_0
GTTAAATAAGTTGTCTCATGTCTTCGGCATTACTCCTCGCACCTGGCGATCTGATCGTTAAAGCAAAGCGTGAGCTCGAG
>MF147664|A/black_headed_gull/Netherlands/1/2000|H13N8|1_310
CTGTGACATGGTGGAACAGAAACGGGCCAACGGCAAGCACGGTCCATTATCCCAAAGTCTACAAAACTTACTTTGAAAAG
>JQ796732-African-horsesickness-virus-strain-HS32/62-segment-9,-complete-sequence_192
GTGAGGAAAAGATACCAAAAGATGGAGGATTGGGATCAGCAAAATCAGCAGAACCAGAACCAGCGGATGGATCAGGAGAA
>KU310444|A/chicken/France/150169a/2015|H5N1|1_744
CACGCCGGGAGGGGAGGTGAGAAATGATGATGTTGATCAGAGTTTAATTATTGCTGCTCGAAATATTGTTAGAAGAGCAA
>GQ907304|A/black_headed_gull/Mongolia/1766/2006|H13N6|6_1280
AATTAGAGGGAGACCTAAAGAAAGCAGTGTATTGTGGACTTCAAATAGCATTGTAGCCCTTTGCGGATCCAGGGAGCGAT
>GQ907304|A/black_headed_gull/Mongolia/1766/2006|H13N6|6_256
TAACTAAGCCTCTATGCGCTGTCAACTCATGGCACATCCTGTCAAAGGACAATGCAATAAGAATTGGAGAAAACGCTCAC
>CY207194|A/black_bellied_whistling_duck/Colombia/1/2011|H5N2|3_1512
TCATCATAAAGGGAAGGTCTCATTTGAGAAACGATACTGACGTGGTGAATTTTGTGAGCATGGAGTTTTCCCTTACTGAC
>GQ907302|A/black_headed_gull/Mongolia/1766/2006|H13N6|4_1488
CATGGAGACAATAAGAAATGGAACTTACAATCATACAGAATATGAAGAAGAATCAAAATTAAAAAGACAGGAAATAGAAG
>KC608159|A/chicken/Guangxi/067C4/2010|H9N2|6_441
AAACAAGCACTCAAATGGCACTACACATGATAGGATTCCTCACAGAACTCTTTTAATGAATGAGTTAGGTGTCCCATTTC
>BK001744-TPA_exp:-Suid-herpesvirus-1,-complete-genome_104005
CCCACGGCCGGGCCGTCCGCGGGCCAGTCCTCGATGGTGTCCAGCACGATGAGCCGGCGCCGCGCCGCGCCGAGCCGCGA
>BK001744-TPA_exp:-Suid-herpesvirus-1,-complete-genome_104066
GCGCCGCGCCGAGCCGCGAGCAGAGGTACTCCACGGCGCCGGCGAAGCCGAGGTCCCGCGCCGAGAGCAGCAGCACCCCC
>BK001744-TPA_exp:-Suid-herpesvirus-1,-complete-genome_103822
AGGCGCAGCGGCTCGGCCCCGGGGTGCAGGCGGGCGAAGGAGGCCTCCACGCGGGCGAAGCAGGCCGGGCCCACGATGGA
>AJ849636-Peste-des-petits-ruminants-virus-complete-genome_2684
ATCACTGACTCAGCCTAAAGAGAATGACTCCGAGTATGAGTATGAGGATGACCTATTTAAAGAGATTCAGGACATCCGTG
>BK001744-TPA_exp:-Suid-herpesvirus-1,-complete-genome_104127
CGAGAGCAGCAGCACCCCCTGGGCGTTGAGGCGGCCGATGTCGGGGCGCCCGGTCCAGTTCCCGGCCCAGGCGTGCGAGT
>BK001744-TPA_exp:-Suid-herpesvirus-1,-complete-genome_104310
GAGCTCCTCGTGGGGCAGCGGGTCGTAGAGCACCACCACGCGCACGTCCTCGGGGTCGGCTATCTGCCGCATCCAGGCGG
>AJ849636-Peste-des-petits-ruminants-virus-complete-genome_2745
GAGATTCAGGACATCCGTGCAAGCATTGCCAAGATCCATGATGACAACAAAACTATCCTCTCAAAGCTTGATTCTATACT
>BK001744-TPA_exp:-Suid-herpesvirus-1,-complete-genome_104188
CCGGCCCAGGCGTGCGAGTCCGGCGTGCAGAGGCGGTGGGCGAAGGCGGCGAGCAGCGCCGAGAGGCCGCCGCGGCGCGG
>BK001744-TPA_exp:-Suid-herpesvirus-1,-complete-genome_104249
AGAGGCCGCCGCGGCGCGGGTCCCAGGCCGGGCGCGGGGCGCCCTCGGCGGGCTCGGCGCAGAGCTCCTCGTGGGGCAGC
>BK001744-TPA_exp:-Suid-herpesvirus-1,-complete-genome_103761
GACCGGGGTCCGGGGCCCGGCGCGGGTGCTCACCGTGTAGCGCACGTTGTCCTGGCGGCAGAGGCGCAGCGGCTCGGCCC
>BK001744-TPA_exp:-Suid-herpesvirus-1,-complete-genome_102602
ACCCCCATCCACAAGACCACCTCCACCCCAGAGACCACCGCCAAGATGGCCGCCTCCATCTCCCCAAAAAATCTCAGAGA
>BK001744-TPA_exp:-Suid-herpesvirus-1,-complete-genome_102663
CCCCAAAAAATCTCAGAGACTCGAGCTGGTTCAGAAAATACAGCACAAACTTTATTTTCTCACTCTGAAAACAAACTCTT
>AJ849636-Peste-des-petits-ruminants-virus-complete-genome_1281
AACTAGTCTCGGAAATCGCCTCGCAGGCTGGGGACGAAAGAACCGCTAGAGGGACTGGGCCTCGACAGGCGCAGGTCTCC
>KT022265|A/chicken/Guangxi/073C2/2010|H3N2|2_1612
TAAAAAACAATATGATAAACAATGACCTTGGATCAGCAACAGCTCAAATGGCTCTTCAGCTATTCATCAAGGACTATAGA
>BK001744-TPA_exp:-Suid-herpesvirus-1,-complete-genome_103151
GGCCGAGGGGGCGCCCCGCTCAGCGGAGCAGCAGGTAGGGGTTGCCGGCGTCCTCGGCCTCCTCGTCGTCCGAGATGGCC
>BK001744-TPA_exp:-Suid-herpesvirus-1,-complete-genome_103639
AAGGCGGCGCCCGCGTCAAAGTCCGGGTCCCCGAGCCCGAGCGCGGAGCGCTGGCGGGCCATGTCCTTGCAGCCGTCCAC
>BK001744-TPA_exp:-Suid-herpesvirus-1,-complete-genome_103700
TGTCCTTGCAGCCGTCCACGGTGGGGAGCACGCGCTGGCGGTAGGCGCGCGGCGGCAGCGGGACCGGGGTCCGGGGCCCG
>BK001744-TPA_exp:-Suid-herpesvirus-1,-complete-genome_103517
CGCGCAACTCGGCCGGCAGGCCCTCGGGGCCGCGGAGCTCGGCGAGGCCCCGGCGGCCGCAGGAGACGAAGACGGGCCGC
>BK001744-TPA_exp:-Suid-herpesvirus-1,-complete-genome_103578
GGAGACGAAGACGGGCCGCAGCGGGGCGCCGAGCCCCCAGCGGTTGGCCGCGCGGTGCCCGAAGGCGGCGCCCGCGTCAA
>HM570060|A/Anas_platyrhynchos/Belgium/12827/2007|H3N8|6_1024
AGGGGTATGGGGTAAAAGGCTTCGGATTTCGGCAGGGAACTGATGTATGGATGGGGCGAACAATTAGTCGAACCTCCAGG
>KT717240|A/Anser_fabalis/China/Anhui/S104/2014|H6N2|2_2013
CGTTCCATTCTCAATACCAGCCAGAGGGGAATTCTTGAAGATGAGCAAATGTACCAGAAGTGCTGTAGTCTATTTGAGAA
>CY196713|A/duck/Interior_Alaska/11PG00451/2011|H2N3|3_1386
AGGAGTGTACATAAATACCGCATTGCTCAATGCATCTTGTGCAGCCATGGATGACTTTCAATTGATCCCAATGATAAACA
>KT717265|A/Anser_fabalis/China/Anhui/L63/2014|H6N2|3_1260
AGTTGGATTGAACTTGACGAAATAGGGGAAGACGTTGCTCCAATTGAACACATTGCGAGTATGAGGAGGAACTACTTCAC
>FJ969722-Bluetongue-virus-isolate-South-Africa-serotype-1-segment-4,-complete-sequence_1302
TGATCGCTACAGCCTGGGTAGGCCGTGCTCCTCTATATGATTATGATGATTACGCGTTACCCCGATCTACTGTCATGCTC
>FJ969725-Bluetongue-virus-isolate-South-Africa-serotype-1-segment-7,-complete-sequence_128
AACAGATATAATGGATTAACTTTACGAGGGGTGACGATGCGCCCGACCTCATTGGCGCAGAGAAATGAGATGTTTTTTAT
>KY131016|A/glaucous_winged_gull/Alaska/387/2013|H13N2|3_1512
ATAAAAGGGAGGTCTCATTTGAGGAATGACACAGATGTAGTAAATTTTGTGAGCATGGAGTTTTCACTTACAGATCCGAG
>FJ969719-Bluetongue-virus-isolate-South-Africa-serotype-1-segment-1,-complete-sequence_2356
AGTGGCGGCTTCAATTTTTAATACAGTGGCGAAGTGTGGACATGAAGCTTCACCTAGTAAGACAATGATGACGCCATATT
>KT725321-Zaire-ebolavirus-isolate-Ebola-virus/H.sapiens-wt/LBR/2014/Makona-LIBR10210,-partial-genome_18113
AAAGGTTTGTTATTATTTTTCAGATTATAAAAAACTCATAAATTGCTCTCATACATCATCTTGATCTGATTTCAATAAAT
>KP287883|A/duck/Jiangxi/860/2006|H10N3|1_1922
AGGTTCAGGAATGAGAATACTTGTGAGAGGCAACTCCCCTGCATTCAACTATAACAAGGCAACCAAGAGGCTTACAGTCC
>FJ196584-African-horsesickness-virus-isolate-HS-02/07-structural-protein-VP1-gene,-complete-cds_427
ATTTTTGGTGATATGCCTATCAAGGCGTGGATCTCAGTATTAATGGAAATTTCGCGCGAAACTAAGCATAAACCTCTTGG
>FJ196584-African-horsesickness-virus-isolate-HS-02/07-structural-protein-VP1-gene,-complete-cds_1464
TTTCACAAAAGGCCATGAAATATTTACGCCAAAGAACCTAGCTTTGAAGTATAATACTACTGAATTTTTTCAAACGAAGG
>FJ766526-Newcastle-disease-virus-isolate-JS/07/22/Pi,-complete-genome_11590
ACCAGGAGACCCCTCGGTATCAAGAGGCTGACACGGATAATCAATTACTCGAGCATGCATGCGATGTTATTCAGAGATGA
>CY079001|A/duck/Interior_Alaska/7MP1598/2007|H3N8|2_441
AGCCAATACTATAGAGGTCTTCAGATCAAACGGTTTGACAGCTAATGAATCAGGAAGGCTAATAGATTTTCTCAAGGATG
>LC308997|A/eastern_buzzard/Oita/4401F005/2017|H5N6|4_1302
ACGGATTCCTAGATGTCTGGACCTACAATGCTGAACTTTTAGTTCTCATGGAAAATGAGAGAACTTTAGATTTTCACGAT
>KX978246|A/Eurasian_teal/Netherlands/1/2008|H6N1|1_868
TGGAGATGTGTCACAGCACACAAATTGGTGGAATAAGGATGATTGACATCCTTAGGCAAAATCCAACTGAGGAGCAAGCT
>CY098530|A/aquatic_bird/Korea/W69/2005|H6N5|2_1281
GAGTCTCTATCCTGAATCTTGGACAGAAGAGGTACACCAAAACCACATACTGGTGGGACGGACTCCAATCCTCTGATGAT
>KY415857|A/duck/Ganzhou/GZ148/2016|H6N6|2_1426
GGACATGCAAACTAGTTGGAATCAATATGAGCAAAAAGAAGTCTTACATAAATAGAACAGGAACATTTGAATTCACAAGT
>CY093803|A/American_wigeon/California/6610/2008|H12N5|3_63
GGCAATGAAAGAATATGGGGAAGATCCGAAAATCGAAACTAATAAGTTTGCTGCAATATGCACCCATTTGGAAGTCTGTT
>KX297772|A/aquatic_bird/Korea/w44/2005|H7N3|6_768
TGGATACGAGAAGGGAAGATAATAAAGTATGAAAACATTCCCAAAACAAAGATACAACATTTGGAGGAATGTTCTTGTTA
>EF492349|A/avian/Israel/584/2005|H9N2|3_305
ACCCAAATTTCTCCCAGATTTGTATGACTACAAAGAGAACCGGTTCATTGAAATTGGGGTTACACGAAGGGAAGTTCACA
>EF492349|A/avian/Israel/584/2005|H9N2|3_488
TGATGAAGAGAGTAGAGCAAGGATTAAAACCAGGCTGTTCACCATAAGGCAGGAAATGGCCAGTAGGAGTCTATGGGATT
>JF965207|A/duck/Eastern_China/50/2002|H6N8|5_930
CAGGTCTTCAGTCTCATTAGACCAAATGAGAATCCAGCACATAAGAGCCAATTGGTATGGATGGCATGTCATTCAGCAGC
>CY094388|A/American_wigeon/California/8352/2008|H12N5|1_558
CTGGCGATAACAAAGGAGAAGAAGGAAGAACTCCAGGAATGCAAAATAGCCCCTCTGATGGTTGCATACATGCTAGAAAG
>CY140543|A/American_wigeon/Louisiana/Sg_01032/2008|H6N2|4_1512
CCCAAATACCAGGATGAGAGTAAATTAAACAGGCAGGAAATAGAGTCGGTAAAGCTGGAGAATCTTGGTGTGTATCAAAT
>HM145720|A/duck/Guangxi/585/2005|H6N5|1_372
TTAAAACATGGAACCTTCGGTCCCGTCCACTTCCGAAACCAAGTTAAAATACGCCGCCGAGTTGATATGAATCCGGGCCA
>KM245337|A/Anthropoides_virgo/Baicheng/219/2013|H9N2|6_819
GAATGTTCCTGTTACCCCCGGTATCCTGAAGTTAGGTGTGTTTGCAGGGACAACTGGAAGGGCTCCAATAGACCCGTTCT
>DQ486859-Newcastle-disease-virus-strain-GM-from-China,-complete-genome_9577
GGAACAATCATCAATGGATACAGAAAGAAGAACTCAGGTGTGTGGTCGCGTGTCAAAGTAGATACAATATACGGAAATAT
>MF046523|A/American_black_duck/Alberta/238/2016|H1N1|4_756
CAAGGGGACACCATAACATTTGAGGCCACTGGGAATTTGATAGCACCATGGTATGCCTTCGCACTAAATAAGGGGTCTGA
>CY109224|A/duck/Guangxi/1074/2006|H6N2|2_549
CATTTCCAGAGAAAGAGAAGAGTAAGAGACAATATGACCAAGAAGATGATCACACAAAGAACAATAGGGAAGAAGAAGCA
>CY098224|A/aquatic_bird/Korea/CN17/2009|H6N2|6_1088
AAGAACAATCAGCAAGGATTCTCGCTCAGGTTATGAGACCTTCAGAGTCATTGGTGGTTGGACAACAGCTAATTCCAAAT
>KY584076|A/aquatic_bird/Korea/CN2/2009|H5N2|5_248
CAGTGCGGGGAAAGACCCGAAGAAGACTGGAGGTCCAATTTATCGAAGGAGAGATGGGAAATGGGTGAGAGAACTGATCC
>EF492378|A/avian/Israel/584/2005|H9N2|2_1736
GTGGGAGCAGACCCGCTCAAAAGCAGGGCTGTTGGTTTCAGATGGCGGGCCAAACCTATACAACATCCGGAATCTTCATA
>CY117190|A/duck/Pennsylvania/9411697/1996|H2N3|5_320
CTACAGAAGGAGAGATGGAAAATGGATGAGAGAATTAATTCTATATGACAAAGAAGAAATCAGAAGGATTTGGCGTCAAG
>EF492378|A/avian/Israel/584/2005|H9N2|2_1178
GCCTCTCCTAATAGATGGCACAGCTTCATTAAGTCCTGGAATGATGATGGGCATGTTCAACATGCTGAGTACAGTCTTAG
>JQ685892-Rabies-virus-isolate-2398-nucleoprotein-(N),-phosphoprotein-(P),-matrix-protein-(M),-glycoprotein-(G),-and-polymerase-(L)-genes,-complete-cds_3843
TACACCATCTGGATGCCTGAAGAAGCAAGACTCGGGACTTCTTGTGACATTTTTACCAACAGCAGAGGGAAGAGAGCATC
>JQ685892-Rabies-virus-isolate-2398-nucleoprotein-(N),-phosphoprotein-(P),-matrix-protein-(M),-glycoprotein-(G),-and-polymerase-(L)-genes,-complete-cds_3721
TCATATCTCCAAGTGTAGCGGATTTGGACCCATACGACAAATCCCTTCATTCAAGAGTTTTCCCTGGTGGGAAGTGTTTG
>JQ685892-Rabies-virus-isolate-2398-nucleoprotein-(N),-phosphoprotein-(P),-matrix-protein-(M),-glycoprotein-(G),-and-polymerase-(L)-genes,-complete-cds_1891
AAAGCTACTCAGACTGCCAACCGGGAACTCAAGAAGGAGACAGTGTCTGCTTCTTCTCAGCGAGAAAGTCAATCATCTAA
>JQ685892-Rabies-virus-isolate-2398-nucleoprotein-(N),-phosphoprotein-(P),-matrix-protein-(M),-glycoprotein-(G),-and-polymerase-(L)-genes,-complete-cds_2440
TAAAATGAACTTTCTGCGCAAGATAGTGAAGAACTGTAGAGATGAGAAAACTCAGGAGCCCTCTCTCGTGTCAGCTCCCC
>JQ685892-Rabies-virus-isolate-2398-nucleoprotein-(N),-phosphoprotein-(P),-matrix-protein-(M),-glycoprotein-(G),-and-polymerase-(L)-genes,-complete-cds_3050
TAGTCTAATTACATCCTAAAAATTCCTCAATTGTTTACCTCTGGAGGAGAGAGCACATGGGCTTGACTCCAACCCTCGGG
>JX304756|A/duck/Guangxi/GXd_5/2010|H6N1|6_1071
TTAAATACGGCAATGGTGTCTGGATCGGGAGGACCAAAAGCACTCATTCCAGGAGCGGCTTTGAAATGATTTGGGATCCA
>BK001744-TPA_exp:-Suid-herpesvirus-1,-complete-genome_116205
GCGCGCGGGGCCCCGGCGCCTTCTGCGCGGCCCCCTGGCGCCCCGACACGCGGCGCCTCGGGGCCGACGTGAACCGCCTC
>CY177441|A/California_gull/California/1196P/2013|H16N3|4_434
CCAGCAAATGGGGGGCTGTTCTGGATGGAGTCACTGCTTCATGTCTCGACAGAGGGGCAAGCAGTTTTTACAGAAATCTG
>AJ849636-Peste-des-petits-ruminants-virus-complete-genome_9028
AGAGTGTTTCCCTTGGCGTCATAAGGTGTGGTGCTACCATGATTGTCTTATATACAACACCATAACAGATGAAGAAGTCC
>CY133456|A/American_wigeon/Iowa/10OS2748/2010|H2N2|4_1426
TGAGGGACAATGCTAAGGAAATAGGGAACGGGTGCTTTGAGTTTTATCATAAATGTGATGACGAATGCATGAACAGTGTC
>JQ685892-Rabies-virus-isolate-2398-nucleoprotein-(N),-phosphoprotein-(P),-matrix-protein-(M),-glycoprotein-(G),-and-polymerase-(L)-genes,-complete-cds_4331
AATCATCCCCTCAAAAGGGTGCCTAAAAGTCGGAGGGAGGTGTCATCCTCATGTGGACGGAGTGTTCTTCAATGGTATAA
>JQ685892-Rabies-virus-isolate-2398-nucleoprotein-(N),-phosphoprotein-(P),-matrix-protein-(M),-glycoprotein-(G),-and-polymerase-(L)-genes,-complete-cds_4453
CGTCCCTACTTCAACAACATGTGGAGCTGTTGGAGTCCTCTGTAATCCCTCTAATGCATCCCTTGGCAGACCCATCAACA
>JQ685892-Rabies-virus-isolate-2398-nucleoprotein-(N),-phosphoprotein-(P),-matrix-protein-(M),-glycoprotein-(G),-and-polymerase-(L)-genes,-complete-cds_1708
ATGGGTGAAGCGGAGGACCCCGCACTCTTGTTCCAGTCTTACCTGGACAATGTTGGAATTCAAATGGTCAGACAAATGAG
>AJ849636-Peste-des-petits-ruminants-virus-complete-genome_10309
CGATATACATCTAACTGGGGAGATTTTTTCATTCTTTCGGAGTTTCGGACACCCCCGTCTAGAAGCAGTCACCGCTGCAG
>KP009664-African-horse-sickness-virus-isolate-HS-28/08-segment-4,-complete-sequence_992
ATAACGATGTATGAACTGCGAAATCTCATGCGTTTGGATGGATATTCACATGTTGAAAGAAAACACATACCACGAGCGTA
>KP009664-African-horse-sickness-virus-isolate-HS-28/08-segment-4,-complete-sequence_682
AATTGCCCCGGAAACATCGTACGCTAATGTAAAAGTTGTAAAAGAAAAGGTTGTATCAGCGCGTGATCTGAAACATTATT
>AJ849636-Peste-des-petits-ruminants-virus-complete-genome_10675
CCTCAAAGACAAGGCATTGGCTGCACTGAAGAATGAGTGGGATTCAGTTTACCCGAAGGAATACCTCCGTTATAACCCAC
>KF260339|A/chicken/Hong_Kong/YU797/2007|H9N2|3_61
TGAAAGAATATGGGGAAGATCCGAAAATCGAGACGAACAAGTTCGCTGCAATATGCACACACTTGGAAGTCTGTTTCATG
>CY177443|A/California_gull/California/1196P/2013|H16N3|6_448
AGGACAGAACTCCATACAGATCCCTAATCAAATTCCCAATCGGGACAGCTCCTGTGCTCGGAAACTACAAAGAAATGTGT
>KP009667-African-horse-sickness-virus-isolate-HS-28/08-segment-7,-complete-sequence_780
GGGAGGACATTCTACATCAATCAGATATTGTAAAAGAGATTAGAGTAAGTGATAGAAAAGTCAAAATTATTCCTCTTTCC
>CY117364|A/mallard/Alberta/881/1984|H2N3|1_378
GTCGAAAGATTGAAACATGGGACCTTTGGCCCCGTCCACTTCAGAAACCAGGTTAAGATAAGACGGAGAGTTGACATAAA
>CY177443|A/California_gull/California/1196P/2013|H16N3|6_192
AACAACAATACTACCATCAATAACATAACAAATGTTGTTCTTCGAGATCCGGAGAGACATTTCAGAGCTCCGCTGCCATT
>JQ685892-Rabies-virus-isolate-2398-nucleoprotein-(N),-phosphoprotein-(P),-matrix-protein-(M),-glycoprotein-(G),-and-polymerase-(L)-genes,-complete-cds_976
GGTCAGGTGAGATCTCTGAATGCAACAGTGATTGCCACATGTGCCCCACATGAGATGTCTGTTCTTGGGGGTTATTTGGG
>KP009664-African-horse-sickness-virus-isolate-HS-28/08-segment-4,-complete-sequence_186
GGCAGCTGCGTGCGCATAGATTTTTGTTTATAAGTACAAAAAGGAAGATCAGGCTGAAGGATTGCACGATTTCGCCCGAC
>AJ849636-Peste-des-petits-ruminants-virus-complete-genome_10126
TGCCCTGCTTGAACCATTATCGTTGGCTTATCTTCAACTTCAGGATGTCACTCTGGAGTTAAGAGGTGCTTTTTTAGACC
>KP009664-African-horse-sickness-virus-isolate-HS-28/08-segment-4,-complete-sequence_620
GAGCAATTCGCGTCTAGAGACAAGAAGCGGTTTGACAGAATCAAATGGATATGCATAGATCCAATTGCCCCGGAAACATC
>CY126473|A/mallard/Alberta/59/1994|H6N8|2_1866
CTATCAGGGAAGGCTCTGTAACCCTCTGAATCCATTTGTCAGCCATAAAGAGATAGAGTCTGTAAACAATGCTGTGGTGA
>JQ685892-Rabies-virus-isolate-2398-nucleoprotein-(N),-phosphoprotein-(P),-matrix-protein-(M),-glycoprotein-(G),-and-polymerase-(L)-genes,-complete-cds_11468
TTCAGGAAACAAGTCATTCGGGGGAATATTTATTTGTCCTGGAGTTGGTCTGAAGACACCTCAGTGTTTAAGAGGGTGAC
>JQ685892-Rabies-virus-isolate-2398-nucleoprotein-(N),-phosphoprotein-(P),-matrix-protein-(M),-glycoprotein-(G),-and-polymerase-(L)-genes,-complete-cds_11590
GATCTACAAAATAGTGAAGACCACCAGACTTGTCGGAAGGATAGAAGACCTGTCTGGGGAGGTAGAGAGGCACCTTCGAG
>MH135362|A/chicken/Bangladesh/33613/2017|mixed|1_1178
GTCAATTGCCGAAGCAATTATAGTGGCAATGGTGTTCTCACAAGAGGATTGCATGCTAAAAGCAGTGCGAGGTGATTTGA
>JQ685892-Rabies-virus-isolate-2398-nucleoprotein-(N),-phosphoprotein-(P),-matrix-protein-(M),-glycoprotein-(G),-and-polymerase-(L)-genes,-complete-cds_11285
AATAGGGTGTTCAATGTTTCGAAACCGCTGACTGACCCTTTATTCTATCCGCCATCTGATCCCAAAATCTTGAGACACTT
>JQ685892-Rabies-virus-isolate-2398-nucleoprotein-(N),-phosphoprotein-(P),-matrix-protein-(M),-glycoprotein-(G),-and-polymerase-(L)-genes,-complete-cds_10248
GGTGTTCAGAGTGGGTCTGCTCTGCTCAACAGGTTGCAGTTTCAACCTCAGCTAACCCAGCCCCTGCCTCCGAGCTGGAC
>JQ685892-Rabies-virus-isolate-2398-nucleoprotein-(N),-phosphoprotein-(P),-matrix-protein-(M),-glycoprotein-(G),-and-polymerase-(L)-genes,-complete-cds_10309
CCCTGCCTCCGAGCTGGACATCAGGGCCCTCTCTAGAAGGCTTCAAAACCCGTTGATCTCGGGCCTGAGAGTGGTTCAGT
>JQ685892-Rabies-virus-isolate-2398-nucleoprotein-(N),-phosphoprotein-(P),-matrix-protein-(M),-glycoprotein-(G),-and-polymerase-(L)-genes,-complete-cds_10858
GCTTGTAAATCCGGACTACAGAGCAATTCAACACCTGTCCAGAGCGTTTCCTGCGGTCACTGGATTTATAACTCAGATGA
>BK001744-TPA_exp:-Suid-herpesvirus-1,-complete-genome_107116
TGACCGTGCTCGGAGCCCTGATGGAGAGCCCGACCGGGGGACCCGGCGGCCGGGGACCCGGGCTCGTCCTCCTCCTCGTC
>BK001744-TPA_exp:-Suid-herpesvirus-1,-complete-genome_107055
TGCTGCCGGGGTCGGCGGCCGGGGCCCGGAGCCGGCCCGGGACCGGGGCCCGAGGACGAGGTGACCGTGCTCGGAGCCCT
>JQ685893-Rabies-virus-isolate-SM5079,-complete-genome_1342
GTCTCAGTCAGCTCCAATCATCAAGCTCGCCCCAACTCATTCGCCGAGTTTTTAAACAAGACATACTCGAGTGATTCGTA
>CY116896|A/duck/Hong_Kong/273/1978|H2N2|3_1827
GACATGACAAAAGAGTTCTTTGAAAACAAATCGGAAACATGGCCAATTGGAGAGTCCCCCAAGGGAGTGGAAGAGGGCTC
>AF077761-Newcastle-disease-virus-strain-LaSota,-complete-genome_14274
CGGGCCTACATTTGTACATGAGGTGGTGAGGATGGCAAAAACTCTGGTGCAGCGGCACGGTACGCTCTTGTCTAAATCAG
>BK001744-TPA_exp:-Suid-herpesvirus-1,-complete-genome_107909
CCGTCTGCTTTGCATGCCCGGCCCAAGATGGCGGCCGCCGGCCAATGGGATTTCGCGAGGAACTTCCTCGCGAGGACCAT
>AF077761-Newcastle-disease-virus-strain-LaSota,-complete-genome_12993
TACGGATTTTATCGAAATGTCTGCAAAACTATTAGTATCTTGCACCCGACGTGTGATCTCCGGCTTATATTCAGGAAATA
>AJ849636-Peste-des-petits-ruminants-virus-complete-genome_6222
CATTAGGCGGGGACATTAATAGAATCCTGGACAAGCTTGGGTATAGCGGTGGGGATTTCCTTGCCATCCTAGAAAGCAAG
>JQ685892-Rabies-virus-isolate-2398-nucleoprotein-(N),-phosphoprotein-(P),-matrix-protein-(M),-glycoprotein-(G),-and-polymerase-(L)-genes,-complete-cds_6527
ATCAAGAAGGTGATAGATAAATCCTATCAGGAGTGTTTGGCTAGCGACTTGGCCAGAAGGATCCTCAGGTGGGGATTTGA
>JQ685892-Rabies-virus-isolate-2398-nucleoprotein-(N),-phosphoprotein-(P),-matrix-protein-(M),-glycoprotein-(G),-and-polymerase-(L)-genes,-complete-cds_6771
TGGACCCATCTGAAATACTAGATGATAAATCACACTCTTTCACTAGAACAAGACTAGCGTCATGGCTATCAGAGAACAGA
>KP636478|A/American_black_duck/Maine/44411/532/2008|H3N8|4_63
AACAACAACAGCACTGCAACACTGTGCCTGGGGCATCATGCAGTACCGAATGGGACAATAGTGAAGACAATCACGGATGA
>KT338454|A/American_green_winged_teal/Alaska/524/2014|H3N8|6_1240
GTTGACAAAAAGAAATTGTCTGGTTCCCTGTTTTTGGGTTGAGATGATAAGGGGGAAGCCGGAAGAAAGGACGATATGGA
>AB612885|A/duck/Hokkaido/5/1977|H3N2|3_1488
TGCAGAACCAAGGAAGGGAGACGGAAAACAAATCTGTATGGATTCATTATAAAAGGAAGGTCTCATTTGAGAAATGATAC
>JQ685892-Rabies-virus-isolate-2398-nucleoprotein-(N),-phosphoprotein-(P),-matrix-protein-(M),-glycoprotein-(G),-and-polymerase-(L)-genes,-complete-cds_5795
CCAGAAGGGGTCCTAAGTTGTCTTGAAAGGGTCGATTACGATAAAACATTTGGGCGGTATCTGGCTAACATATACTCCTC
>JQ685892-Rabies-virus-isolate-2398-nucleoprotein-(N),-phosphoprotein-(P),-matrix-protein-(M),-glycoprotein-(G),-and-polymerase-(L)-genes,-complete-cds_6283
GGTCCAGAGGGCAGAAAAGTTTAGGCCTCTCATTCATTCCCTAGGGGATTTCCCTGTGTTTATAAGAGATAAGGTGGGTC
>JQ685892-Rabies-virus-isolate-2398-nucleoprotein-(N),-phosphoprotein-(P),-matrix-protein-(M),-glycoprotein-(G),-and-polymerase-(L)-genes,-complete-cds_8723
GGGCTACTTCCAAAGTCCTCGATCTCATGCACTTGTGGAGTAGCAGGAGGGGGAAATCCTCGAATATCAGTGTCTGTGCT
>JQ685892-Rabies-virus-isolate-2398-nucleoprotein-(N),-phosphoprotein-(P),-matrix-protein-(M),-glycoprotein-(G),-and-polymerase-(L)-genes,-complete-cds_9028
TTTCCCGTTGGAAGAGGCCCCTGTCTTCAAGAGGACAGGGTCTGCCCTACATAGGTTCAAGTCAGCCAGGTACAGTGAAG
>EU086244|A/chicken/Guangxi/6/2000|H9N2|1_1922
GTTCTCTTCTCTAACTGTGAATGTGAGAGGCTCAGGAATGAGAATACTCGTAAGGGGCAACTCCCCCGTGTTCAATTACA
>BK001744-TPA_exp:-Suid-herpesvirus-1,-complete-genome_111020
AAGCAGAAGCCGGGGCGCTTCCTCCCCGGCGGTCCGGGAAGAAAGCCCCGGCGCCTCGGGCCTCGGAGATGGGGACGCGG
>JQ685892-Rabies-virus-isolate-2398-nucleoprotein-(N),-phosphoprotein-(P),-matrix-protein-(M),-glycoprotein-(G),-and-polymerase-(L)-genes,-complete-cds_8052
GGGGAGTATCTGGAATGTCTCTTGGAAGGTTCCACATACGTCAGTTCTCGGATCCTGTCTCAGAGGGGTTGTCTTTCTGG
>BK001744-TPA_exp:-Suid-herpesvirus-1,-complete-genome_111325
CGTCCCCTCTCTGCGTTCGCCGGTCGCGGCGCGGGCGGCGGCTGCAGAGGCGGCTGCGGACGCGGAGGGGGGCGAGGGGA
>BK001744-TPA_exp:-Suid-herpesvirus-1,-complete-genome_111264
AGGAAGCGCTCGCGCCCCTCGCTCTCTCTCCCCCCGTCCCCCTCTCCGCGTCTCTTCCCCGCGTCCCCTCTCTGCGTTCG
>CY135535|A/American_green_winged_teal/Interior_Alaska/9BM5045R0/2009|H8N4|4_320
GAATGTGTTATCCTGGATCGGTAGAAAATCTAGAGGAACTGAGATATGTCTTTTCCAATGCGGCATCCTACAAGAGAATA
>CY117056|A/chicken/New_Jersey/13839_17/1995|H2N2|3_1386
ATAATGAAGGGGGTGTACATAAATACAGCATTGCTCAATGCATCTTGTGCTGCCATGGATGACTTTCAGCTGATTCCAAT
>LC275034|A/bean_goose/Ishikawa/1701A012/2017|H5N6|1_1984
TATAACAAATCAACTAAGAGGCTCACAGTCCTCGGGAAAGATGCAGGTGCACTTACAGAAGATCCGAACGAGGGAACAGC
>MF147258|A/barnacle_goose/Netherlands/2/2014|H3N6|3_806
GAAGACAACACCATGCCCTCTCAGGTTACCTGATGGGCCTCCCTGCACTCAGCGGTCGAAGTTCTTGCTGATGGATGCCC
>CY018012|A/green_winged_teal/Ohio/203/1998|H6N2|3_1638
AGTAGGAGATATGCTCCTGAGGACTGCAATAGGCCAAGTGTCGAGGCCCATGTTCCTGTATGTTAGAACCAACGGGACCT
>KP939372-African-horse-sickness-virus-1-isolate-AHSV-1_44_00-segment-1,-complete-sequence_2379
AATCTTTGAAGTTATTAAGAAGAGTGGCCACGAAGCTTCGATGTCTAAGACTCTTATAGCTCCCTTTTCGGTCGAAAAAA
>CY035948|A/chicken/New_York/11646_2/2005|H7N2|6_189
CTGTTCGAAAGTAGTAGACTATAGAAGCTGGTCAAAGCCGCAATGTCAAATTATAGGATTTGCTCCTTTTGCCAAGGACA
>AB450552|A/chicken/Kohn_Kaen/NIAH330/2004|H5N1|4_378
TTTGAGAAAATTCAGATCATCCCCAAAAATTCTTGGTCCAGTCATGAAGCCTCATTAGGGGTGAGCTCAGCATGTCCATA
>AB605247-Newcastle-disease-virus-RNA,-segment:-1,-strain:-NDV/Bali-1/07,-nearly-complete-sequence_7747
GGTAGTGTCCCTTGCCAGGCATCAGCAAGATGCCCCAACTCATGCATCACTGGAGTCTATACTGATCCGTATCCCTTAAT
>CY117454|A/herring_gull/Delaware_Bay/433/1986|H2N7|7_330
GATAACATTTCATGGAGCTAAGGAGGTTGCACTCAGCTACTCAACCGGTGCACTCGCCAGTTGCATGGGTCTCATATACA
>CY196175|A/American_green_winged_teal/Interior_Alaska/11BM03443/2011|mixed|3_945
TTTTTCGGTTGGAAAGAACCTAACATTGTCAAGCCACATGAAAAAGGCATAAACCCCAATTATCTCCTGGCTTGGAAGCA
>HM145534|A/duck/Fujian/1695/2005|H6N2|2_1798
ACATCCGAAATCTACACATCCCAGAGGTCTGCTTGAAGTGGGAGTTAATGGATGAAGATTATCAGGGTAGGCTGTGCAAC
>JX499153|A/chicken/Nanjing/908/2009|H11N2|4_189
ACACTGGATCATTCTGTTCAATCAATGGGAAACAACCAATAAGCCTTGGAGATTGCTCCTTCGCTGGGTGGATATTGGGG
>KJ013297|A/bean_goose/Korea/220/2011|H9N2|4_124
CAGAGACTGTTGATACGCTAATAGAAAACAATGTTCCTGTGACACATACCAAAGAATTGCTACACACAGAGCACAATGGA
>AF380138-Monkeypox-virus-strain-Zaire-96-I-16,-complete-genome_9150
TGACAATGTCGTAGTATAGATATATTATTAGAGGAGGTATAATTATAAAAAGTTTCTGAGTACGATGTTATAAGAGGAGA
>AM404308-West-Nile-virus-strain-PTRoxo-complete-genome,-genomic-RNA,-strain-PTRoxo_3660
TGTTACGCTATGTCATCTTAGTGGGAGCAGCTTTCGCAGAATCCAATTCGGGAGGAGACGTGGTACACTTGGCGCTCATG
>KP284954|A/chicken/Shenzhen/433/2013|H5N6|1_1860
TTTGCAGCAGCACCACCTGAGCAGAGCAGAATGCAGTTTTCTTCCCTAATTGTAAATGTGAGGGGGTCAGGGATGAGAAT
>CY022689|A/chicken/Queensland/1994|H7N3|8_0
ACAAAAACATAATGGATTCCAACACGATAACCTCGTTTCAGGTAGATTGCTATCTGTGGCATATAAGAAAACTACTCAGT
>DQ376742|A/chicken/Taiwan/0222/02|H6N1|5_558
CTTCCAAGAAGATCTGGAGCTGCTGGTGCAGCAGTAAAAGGAGTTGGGACGATGGTGATGGAACTAATTCGGATGATAAA
>MF613801|A/American_black_duck/Alberta/96/2016|H3N6|3_1098
AAGTGGGCACTCGGTGAAAATATGGCACCAGAAAAAGTAGATTTTGATGATTGCAAAGATGTTAGTGATCTTAAACAGTA
>HQ671732-West-Nile-virus-isolate-WNV-1/Mus/BID-V5000/brain,-complete-genome_0
CAGTCTCAGTGTTTGTGAGGATTAACAACAATTAACACAGTGCGAGCTGTTTCTTAGCACGAAGATCTCGATGTCTAAGA
>DQ376763|A/chicken/Taiwan/G2/87|H6N1|8_252
ACCTCAAAATAGCCATTGCCTCCAGTCCTGCTCCCCGGTATATTACTGACATGAGCATAGAGGAGATAAGCCGAGAATGG
>AY225110-Newcastle-disease-virus-strain-HB92-isolate-V4,-complete-genome_8967
CAACAAATTGGTGACGCTGACCCATAAGGTAGGCCAAGTCTTTGTTACTCCTGAGCTTGTCATTGTGACACATACAGATG
>DQ375396-Rift-Valley-fever-virus-strain-OS-3-segment-L,-complete-sequence_549
CTAGAGGACTCTGAAGCAGAAGAGATGGTTTATAGGTACAGACTTGCTCTTAGTGTGATGGATGAGCTAAGGACCTTGTT
>AF380138-Monkeypox-virus-strain-Zaire-96-I-16,-complete-genome_14274
CCCTATTGTCAAATCTTTTAAAATATTTATTTATATGCTTAAATCTATATAATATAGCTCCTTCCCTAATCATACATTTG
>KU646983|A/Anas_platyrhynchos/Belgium/24311pcs5/2012|H9N2|3_1302
GGGGAAGACGTTGCTCCAATTGAGCACATTGCAAGTATGAGAAGAAACTATTTCACCGCGGAAGTATCCCACTGCAGGGC
>CY022690|A/chicken/Queensland/1994|H7N3|3_1953
ATGCATCTCCACAACTCGAGGGGTTCTCAGCTGAATCAAGAAAATTGCTACTAATTGTTCAGGCACTTAGGGATAACCTG
>EU743032|A/chicken/NY/14009/1993|H5N2|3_1302
ATATCGCCCCAATTGAGCACATTGCAAGTATGAGGAGGAACTATTTTACAGCGGAAGTGTCCTATTGCAGGGCTACTGAA
>EU084909|A/Chicken/NY/119256_7/2001|H7N2|1_441
AGAAGAGTTGACATGAACCCTGGCCATGCAGACCTCAGTGCCAAAGAGGCACAGGATGTAATCATGGAAGTTGTTTTTCC
>DQ116961-West-Nile-virus-isolate-goshawk-Hungary/04,-complete-genome_9211
AAGGCTTAGGACTGCAGAAGCTTGGGTACATCTTGAAGGAAGTCGGAACAAAGCCTGGAGGAAAGATCTACGCCGATGAT
>CY014879|A/black_duck/New_York/184/1988|H5N2|1_1178
AATAGTCAGTGGGAGAGATGAACAGTCAATTGCTGAAGCAATAATTGTAGCTATGGTATTTTCACAAGAGGATTGCATGA
>KP413760|A/chicken/Huzhou/3916/2013|H7N3|6_64
TTCTTATTGGAATTGGGAATCTGATTTTCAACACTGTTATACATGAGAAAATAGGAGTCCACCAAACTGTGGTATGCCCA
>AJ849636-Peste-des-petits-ruminants-virus-complete-genome_14457
ACGTTGGTGATTTTCTAGGGACTATCAACACATTGAGGCACAATCTGCCTGTCACCGGAACCGGGGTCTCGAACTATGAA
>CY005658|A/black_duck/AUS/751/1978|H3N8|2_1736
GAGATCATTCGAGCTAAAGAAGCTGTGGGAGCAAACCCGCTCAAAGGCGGGACTGTTGGTTTCAGATGGAGGACCAAACT
>DQ186806-Bluetongue-virus-4-isolate-GRE2000/07-inner-core-structural-protein-VP3-gene,-complete-cds_1178
ACAAATTTGACACAGAATATGGCGAGACAGCTTGATATAGCTTTAAACGATTATCTACTTTATATGTATAACACTAGAGT
>CY020768|A/black_duck/Maryland/834/2002|H4N8|5_320
CTATAGGAGGAGAGATGGGAAATGGATAAGAGAATTGATCCTATATGACAAAGAAGAGATCAGAAGAATTTGGCGTCAAG
>AJ849636-Peste-des-petits-ruminants-virus-complete-genome_12017
ACAATGACTCAGGATGTCGTGGCACCGATCATCGAAAACGGGGATTTGCTGATAAGGATGGCACTCTTGCCAGCACCCAT
>AJ849636-Peste-des-petits-ruminants-virus-complete-genome_11956
TTTGAATATCCTCAAGATTTTCCAACAGATCCTTATATCCCTTAACTTCACTATTAACACAACAATGACTCAGGATGTCG
>FJ183365-African-horse-sickness-virus-1-strain-HS29/62-VP2-gene,-complete-cds_1798
TCGAAGATGACTTGTTCGTTGATCGGGCGAACAAGATTTTCTCTAGGGGTGGACAGACGGTGAATCAGCTGATAAGTATC
>FJ183365-African-horse-sickness-virus-1-strain-HS29/62-VP2-gene,-complete-cds_930
TATTGTGAGTCCTTAACAACATTTGTTCACAGAAAGAAGAGAAAGGAGGGGGATGATCTCACTGCACGCAATACCTTTCG
>AJ849636-Peste-des-petits-ruminants-virus-complete-genome_12322
TCTCAAAAACATCACTGCACGATATATTTTAATCAGCAGCCCAAACCCGATGCTGAAAGGATTGTTTCATGAGGGGAGTA
>CY024813|A/mallard.Maryland/708/2005|H3N2|5_1216
CTAACCAGCAGAGAGCATCTGCAGGGCAAATCAGCGTACAGCCCACGTTCTCTGTACAAAGGAACCTCCCATTCGAGAGA
>FJ183365-African-horse-sickness-virus-1-strain-HS29/62-VP2-gene,-complete-cds_744
AGGGTTAATGTAGGGAGGGCACAGGAGAAAGCTGATCAAACAGGCCCGCTCGCCGAGATGGCTAGATCAATTGAAAACGA
>KJ200764|A/duck/Guangdong/S1663/2009|H6N6|1_992
AAGAACAAGTGGTTCTTCTATCAAAAGAGAGGAAGAAGTACTTACAGGCAACCTCCAAACACTTAAAATAAGAGTGCATG
>AJ880277-Pigeon-paramyxovirus-1,-complete-genome_1098
ATATGCACAACTCTATTCTTTTGCCATGGGCATGGCATCGGTCTTAGATAAGGGAACTGGTAAATACCAATTCGCCAGAG
>CY101427|A/laughing_gull/Delaware_Bay/2838/1987|H13N2|3_1449
TTCCAGCTGATTCCAATGATAAGCAAAAGCAGGACAAAAGAAGGGAGACGGAAAACAAACCTTTATGGGTTCATTATAAA
>CY116961|A/chicken/Jena/4705/1984|H2N2|2_992
ACCAACCTGAATGGTTCAGAAATGTCTTGAGCATTGCCCCTATAATGTTCTCCAACAAAATGGCAAGATTAGGGAAAGGA
>KY550888|A/American_green_winged_teal/Indiana/AH0029607/2015|H7N3|4_945
AAATGCCCTCGGTATGTCAAACAGACAAGCCTCCTCTTGGCTACAGGGATGAGAAACGTTCCAGAGAACCCCAAGACCAG
>CY136046|A/American_green_winged_teal/Interior_Alaska/10BM06728R0/2010|H4N6|5_960
AGCCAAGTCTTCAGTCTTATCAGACCAAATGAAAACCCAGCGCATAAAAGCCAACTGGTATGGATGGCATGTCACTCTGC
>KX978226|A/bewicks_swan/Netherlands/6/2006|H1N1|7_512
GACAGATGGTGACTACCACCAATCCACTAATCAGGCATGAAAACAGGATGGTGCTGACCAGCACTACAGCTAAAGCTATG
>KP865833|A/chicken/Jiangsu/C1243/2012|H9N2|2_183
GGAGCACCCCAACTCAATCCGATTGATGGACCATTGCCTGAGGACAATGAGCCAAGTGGGTATGCACAGACGGATTGTGT
>CY179811|A/black_duck/Alabama/748/1975|H6N2|4_1152
AAAGTACTCAGAAAGCAATTGACGGGATCACCAATAAAGTCAATTCCATCATTGACAAGATGAACACACAGTTTGAGGCA
>CY024762|A/chicken/Italy/2335/2000|H7N1|4_630
AACTGATAACAGTTGGGAGTTCTAATTACCAACAGTCCTTTGTACCGAGTCCAGGAGAGAGACCACAAGTGAATGGCCAA
>AF448535-Venezuelan-equine-encephalitis-virus-strain-CPA152-nonstructural-polyprotein-and-structural-polyprotein-genes,-complete-cds_7320
GGCTGTGGATGATGAACATGATGATGACAGGCGTCGAGCACTACAGGAGGAATCTGCCCGGTGGAACCGGGTGGGAATTT
>KJ200748|A/duck/Guangdong/S1419/2011|H6N6|1_0
ATGAACAGAATAAAAGAACTAAGAGATCTGATGTCACAGTCTCGCACTCGCGAGATACTAACAAAAACCACTGTGGACCA
>FJ610115|A/chicken/Jalisco/14589_660/1994|H5N2|1_567
ATAACGAAAGAGAAGAAAGAAGAGCTCCAACATTGCAAAATCGCCCCTTTGATGGTAGCATACATGCTAGAAAGAGAGTT
>AJ004801-Bovine-herpesvirus-type-1.1-complete-genome_102907
GGCTGGGCCCCCTCCGCGCCGCGCCGCGCGGGCCCCCTGCGACCCCGGGGGGGTGTTTTTGGGGGGGGGCGGAAATTTCG
>HM172095|A/chicken/Anhui/39/2004|H5N1|4_252
GAATTTATCAATGTACCGGAATGGTCTTACATAGTGGAGAAGGCCAGTCCAGCCAATGACCTCTGTTACCCAGGGGATTT
>BK001744-TPA_exp:-Suid-herpesvirus-1,-complete-genome_106872
TGGTGGCGCCGGGGTCCGAGGCCGCGCCGCCGGCCCGGGCTCACCGACCGGGTCCCCCCTCGCGGGGGACCATCTCCGCG
>KX979460|A/black_headed_gull/Netherlands/13/2011|H16N3|5_124
CATCTGTCGGGAGAATGGTTGGAGGAATTGGAAGATTCTACATACAGATGTGCACTGAACTCAAGCTGAGTGACAATGAG
>AB934282-Bovine-leukemia-virus-complete-proviral-genome,-host:-Bos-taurus_5063
TGGACTCTGTAAATGGCTATCCTAAGATCTACTGGCCCCCCCCACAAGGGCGGCGCCGGTTTGGAGCCAGGGCCATGGTC
>JX473838-Rabies-virus-isolate-178J09,-complete-genome_11712
ACCTTCACGGGTACAACAGGTGGATCACCCTCAAGGATATCAGATCTAGATCGTCTCTATTAGACTACAGCTGCTTGTAA
>CY206649|A/blue_winged_teal/Louisiana/UGAI14_3733/2014|H4N6|2_1827
ATCCCGGAAGTCTGCTTGAAATGGGAGCTGATGGATGAAGACTATCAGGGAAGACTTTGTAACCCCCTAAATCCATTTGT
>CY191034|A/American_black_duck/Maryland/11OS3898/2012|H2N1|1_1764
GTCCCTAGAGCAGCCAGAGGTCAGTACAGTGGATTTGTGAGGACACTGTTTCAACAGATGCGGGATGTGCTTGGAACTTT
>KX977854|A/black_headed_gull/Netherlands/1/2014|H13N2|3_806
GAAGACAACCCCACGGCCTCTTAGACTACCTGATGGCCCTCCCTGTTCTCAGCGGTCGAAGTTCTTGCTGATGGATGCCC
>CY129195|A/American_black_duck/New_Brunswick/02481/2007|mixed|4_372
CAGACTATGCATCTCTCAGGTCTCTAGTGGCCTCATCAGGATCCCTAGAGTTCATCACTGAGGGTTTTACGTGGACAGGA
>JX473838-Rabies-virus-isolate-178J09,-complete-genome_3477
ACCAACCTGTCGGGATTCTCCTACATGGAACTTAAAGTTGGATACATCTCAGCCATAAAGGTGAACGGGTTCACTTGCAC
>CY128486|A/American_black_duck/New_Brunswick/03530/2009|H4N6|6_1116
TCGAGATCAGGGTATGAGATGTTAAAAGTTCCGAATGCGGAAACAGACAATCAATCCGGTCCAGTTGCACATCAAGTAAT
>AF004458-Venezuelan-equine-encephalitis-virus-strain-66637,-complete-genome_10858
ACACTTTCAGCGGCCGAATGCACTCTTAATGAGTGCGTGTATTCATCCGACTTTGGCGGGATCGCCACGGTCAAGTATTC
>AB517659-Rabies-virus-viral-cRNA,-complete-genome,-isolate:-BRdg335_9821
CAGAGAACCGTCTCTTAGAGGAGAGATATTTTCTATCCCTCAGAAAATCCCCGCCGCTTACCCAACTACCATGAAAGAAG
>CY139550|A/American_black_duck/New_Brunswick/00998/2010|H12N6|4_378
CATCAAAAAGTATGAAAGAGTGAAGATGTTTGATTTCACCAAGTGGAATGTCACATACACTGGAACCAGCAAAGCTTGCA
>FJ196584-African-horsesickness-virus-isolate-HS-02/07-structural-protein-VP1-gene,-complete-cds_2562
ATCTCAAGTTCAAACGTTGACGACAAAAWTTAGTCGTGGTTTCTCGCATGAGCTGGCGCAAATCATTTTTATGATGAAGT
>AJ004801-Bovine-herpesvirus-type-1.1-complete-genome_113582
CTCCTCGCCATACCCGTCGCCGGGGGGCTCGCCCTCCGGTCGCGCCCGGGCGCGGCCCGCGCCGGCCAAGCGCCGCCAGC
>AF380138-Monkeypox-virus-strain-Zaire-96-I-16,-complete-genome_190137
GGCATCTCTTTTGTATCTTGTTAATTGTCACAAACTAGTACATTACTTCAATCTGAAAATAAATGGAAGTGATATAACTA
>KX979160|A/black_headed_gull/Netherlands/1/2009|H13N2|1_1984
CCCCGGTATTCAACTACAACAAGACAACCAAGAGGCTTACAGTTCTTGGGAAAGATGCAGGTTCATTGACAGAAGACCCA
>AF380138-Monkeypox-virus-strain-Zaire-96-I-16,-complete-genome_189588
CGTGAAGATGATATCATTAAACCAACATTGAGATTGGCTCTTATGTTAGCTGGATTGAATTACTGTAATAAATGCATCGA
>AF380138-Monkeypox-virus-strain-Zaire-96-I-16,-complete-genome_189649
ACTGTAATAAATGCATCGAGTATAGAGGGATATAGCAATTCTCGATAATAGTCATGCAATATTTGAATGAGACTGATAAT
>JQ796733-African-horsesickness-virus-strain-HS32/62-segment-10,-complete-sequence_310
AGAACCTAAAGATGGAGTTAGCAACAATGCGTCGAAAGAAATCGGCATTAAAAATAATGATCTTTATTAGTGGATGCGTA
>CY041378|A/black_headed_gull/Netherlands/1/2005|H6N8|4_252
GACCTGTTGCTTGGTGATCAAAGCTGGTCTTACATAGTGGAAAGGCCTACTGCTCAAAATGGGATTTGCTACCCAGGAGT
>KU161014|A/duck/Jiangxi/S21046/2012|H4N2|7_195
CTCACCGTGCCCAGTGAGCGAGGACTGCAGCGTAGACGCTTTGTTCAGAATGCCCTGAACGGAAATGGGGACCCAAACAA
>CY098324|A/duck/Lao/9/2010|H5N1|3_1054
AACTCCAAGATATTGAAAATGAGGAGAAAATCCCAAAGACAAAGAACATGAAGAAAACAAGCCAACTAAAGTGGGCACTT
>AF380138-Monkeypox-virus-strain-Zaire-96-I-16,-complete-genome_190076
AGACCTATGAAATAAAAAAGTTAACAATGGATTCGCGTATAGCTATTTACGTATTAGTATCGGCATCTCTTTTGTATCTT
>KF881471|A/chicken/Egypt/Q1182E/2010|H5N1|8_455
AGGAGCAATCGTAGGAGAAATCTCACCATTACCCTCTCTTCCAGGACATACTAATGAGGATGTCAAAAATGCAATTGGCG
>KF881629|A/chicken/Egypt/Q1089E/2010|H5N1|1_1830
TGCGTGACGTACTGGGGACGTTTGATACTGTCCAAATAATAAAGCTGCTACCATTTGCAGCAGCCCCACCGAAGCAGAGC
>AF380138-Monkeypox-virus-strain-Zaire-96-I-16,-complete-genome_190015
TCAAATATCAAAAACTCACTTTTGATTTTTCTAGTCTTAAGTAATACATATATTTATTAATAGACCTATGAAATAAAAAA
>AF380138-Monkeypox-virus-strain-Zaire-96-I-16,-complete-genome_189771
ATATCGTTAAAAATCTGTAAGAGGTATATTTCTCATAAGTATCCACTGTGTAATATTATTAATGGATATATAGATAACAC
>AF380138-Monkeypox-virus-strain-Zaire-96-I-16,-complete-genome_189893
GTACATATCCAGATATCTATATTCCTACTAGTTTGCTGCGTAGTTGCATCATTGATATGCATGATTTATCAGGATTCAGA
>AF380138-Monkeypox-virus-strain-Zaire-96-I-16,-complete-genome_189954
TGATTTATCAGGATTCAGAGATGAATTACTAAGTAAACTACAATCCCACAATAAGTAAGAATCAAATATCAAAAACTCAC
>CY067677|A/blue_winged_teal/Guatemala/CIP049_02/2008|H7N9|3_2153
CCTCACACATGCACTGAAATAGTTGTGGCAATGCTACCATTTGCTATCCATACTGTCCAAAAAAATGCCTTGTTTCTACT
>KM113212|A/chicken/Chongqing/C2093/2013|H9N2|3_1952
ATCTCCACAACTCGAGGGGTTCTCAGCTGAGTCGAGGAAACTGCTACTCATTGTTCAGGCACTTAGGGATAACCTGGAAC
>CY133631|A/blue_winged_teal/Illinois/10OS2988/2010|H4N6|2_1323
TGGGACGGACTCCAATCTTCTGACGACTTTGCCCTCATAGTAAATGCTCCGAATCATGAGGGGATACAAGCAGGAGTAGA
>AF004458-Venezuelan-equine-encephalitis-virus-strain-66637,-complete-genome_3843
TTATTGGTGCTATAGCGCGGCAGTTCAAGTTCTCCCGGGTATGCAAACCGAAATCCTCACTTGAAGAGACAGAAGTTCTG
>GU186761|A/chicken/Bac_Lieu/07_10/2007|H5N1|4_558
TAATACCAACCAAGAAGATCTTTTGGTAATGTGGGGGATCCACCATCCTAATGATGCGGCAGAGCAGACAAAGCTCTATC
>MF040672|A/Anser_cygnoides/Hubei/FW44/2016|H5N8|4_819
AAAAAAGGGGACTCAACAATTATGAAAAGTGAAGTGGAATATGGCCACTGCAACACCAAATGTCAAACCCCAGTAGGAGC
>AY532665-West-Nile-virus-strain-B956-polyprotein-gene,-complete-genome_7259
CTTTTGCCACTATGCTTACATGGTGCCAGGCTGGCAAGCGGAAGCCATGCGATCTGCCCAGCGGCGGACAGCTGCTGGCA
>CY206338|A/blue_winged_teal/Louisiana/AI13_3483/2013|H3N8|3_1638
CTCGAAATAGGGGACATGCTCCTGCGAACTGCGATAGGTCAAGTGTCGAGACCCATGTTTCTATATGTGAGGACCAATGG
>AF075252-Venezuelan-equine-encephalitis-virus-strain-Mena-II,-complete-genome_8540
CGAAGCAGTACTGAAATGTCCAGGCAGAGGCAAGAGGTCCACGGAGGAGCTGTTTAAGGAGTACAAGCTAACACGCCCGT
>AJ004801-Bovine-herpesvirus-type-1.1-complete-genome_108519
AAAAGCGCGCCGCGGCGGAGGTACAGTCGGTGGCGACGGTGCTCGCCTTATAGACCCTTTGAAGGCCCGCCCAGGCGCGA
>CY129364|A/American_black_duck/New_Brunswick/02525/2007|H3N8|2_1638
ACGGCCCAGATGGCTCTTCAGCTGTTCATCAAAGATTACAGATACACATATCGGTGCCACAGAGGGGATACACAGATCCA
>AF004458-Venezuelan-equine-encephalitis-virus-strain-66637,-complete-genome_6893
GCTTTCGGCGAAATATCATCAATACATTTGCCCACCAAAACTAAATTTAAATTCGGAGCCATGATGAAATCCGGAATGTT
>DQ485214|A/chicken/China/Guangxi14/2000|H9N2|2_1953
GTAATGCCAGCCCATGGTCCGGCCAAGAGCATGGAATATGATGCCGTTGCAACTACACATTCATGGATTCCCAAGAGAAA
>AF004458-Venezuelan-equine-encephalitis-virus-strain-66637,-complete-genome_7015
AAGCAGAGTGTTAAGAGAGCGGCTAACCGGATCACCATGTGCAGCATTCATTGGAGATGACAACATCGTGAAAGGAGTCA
>AJ004801-Bovine-herpesvirus-type-1.1-complete-genome_103395
GGCAGCAGCGGCGGCGGCGGGGCGGCCGCGCGCCAACCCCCCTGTCCGCGGAGGGCAAGTGCCCGACGCGGGGAACGTGG
>KP414668|A/chicken/Dongguan/4189/2013|H9N2|3_1952
ATCCCCACAACTCGAGGGATTCTCAGCTGAATCGAGAAAATTGCTACTCATTGTTCAGGCACTTAGGGATAACCTGGAAC
>AY532665-West-Nile-virus-strain-B956-polyprotein-gene,-complete-genome_10248
ACCCGCGCCACTTGGGCTGAAAATATCCATGTGGCAATCAATCAGGTCCGTTCAGTGATTGGAGAAGAGAAGTATGTGGA
>KP414531|A/chicken/Dongguan/2827/2013|H9N2|2_1159
AGAAAATCGAGAAAATAAGACCTCTATTGATAGATGGCACTGCCTCATTAAGTCCTGGAATGATGATGGGCATGTTCAAC
>KF424185|A/blue_winged_teal/Louisiana/B228/1986|H1N1|3_1240
CATGTGAGTTGACCGATTCGAGCTGGATAGAACTTGATGAAATAGGGGAAGATGTTGCCCCGATTGAACACATTGCAAGT
>AJ004801-Bovine-herpesvirus-type-1.1-complete-genome_112606
CGCCCGCCCGGGGCAAGCCCGCCCTCCCCGGACGCGCCCTGCGCGGCCACTCGCTTGCCACGCGACCGGGCGGGCCCTGC
>AY532665-West-Nile-virus-strain-B956-polyprotein-gene,-complete-genome_4819
AGGACCGACTTTGCTATGGGGGGCCATGGAAACTCCAACATAAATGGAATGGACATGATGAGGTCCAAATGATTGTCGTG
>MF046265|A/American_black_duck/Alberta/118/2016|H10N7|3_488
TGACGAAGAAAGTAGAGCAAGGATCAAAACTAGACTATTCACCATAAGACAAGAAATGGCCAGCAAAGGCCTCTGGGATT
>CY004802|A/blue_winged_teal/ALB/580/1979|H4N2|3_186
GATGAACGAGGTGAATCGATAATCGTAGAGTCTGGTGATCCAAATGCACTCTTGAAACACCGATTTGAGATAATCGAAGG
>CY004802|A/blue_winged_teal/ALB/580/1979|H4N2|3_372
TTCATTGAAATTGGAGTGACAAGAAGGGAGGTTCACATATATTACTTGGAAAAGGCCAATAAGATAAAGTCTGAGAAGAC
>AF004458-Venezuelan-equine-encephalitis-virus-strain-66637,-complete-genome_2196
GGGTGTATGGCGTGCCGGGTTCAGGCAAGTCTGGCATCATTAAAAGCGCAGTCACCAAAAAAGATCTGGTGGTGAGCGCC
>AJ004801-Bovine-herpesvirus-type-1.1-complete-genome_109495
ACCGCAAATTACTCGCCGCGGCCCTGCCTCCCTACTTTTGCCTGTGTGAAGGGCCCAGCCGCGGTGCCTTATGCGAGGAA
>CY005017|A/blue_winged_teal/ALB/295/1977|H7N3|6_441
ACCAAACATAGCAATGGAACCATTAAAGACAGAACACCATATAGGTCTCTAATCCGATTCCCAATAGGAACAGCCCCAGT
>CY005021|A/blue_winged_teal/ALB/295/1977|H7N3|2_372
ACAAGAGTAGACAAACTGACCCAAGGCCGTCAGACCTATGATTGGACATTAAACAGAAACCAACCGGCTGCAACTGCATT
>CY004636|A/blue_winged_teal/ALB/452/1983|H3N1|6_315
TATACAGCAAGGACAATGGTATAAGGATAGGTTCCAGGGGAGATGTATTTGTCATCAGAGAGCCGTTTATTTCGTGCTCT
>CY017765|A/black_duck/Ohio/194/1986|H11N1|4_1408
TCAGACGAATGCTGAAGGATAATGCTAAAGATGAAGGGAATGGGTGTTTTACTTTCTATCACAAGTGTGATAACGAATGT
>CY017767|A/black_duck/Ohio/194/1986|H11N1|6_64
TGGTATTACAAATTGGAAATATAATCTCAATATGGGTTAGCCATTCGATCCAGACTGGAAGTCAAAACCATCCTGAAACA
>AJ849636-Peste-des-petits-ruminants-virus-complete-genome_2013
CCAAACAAAGTCTACTTGTCTCCTGGAGATAATCTCGGATTTAGAGAGATCACTGGCAACGACTGTGAGGCTGGGCTCGG
>AJ849636-Peste-des-petits-ruminants-virus-complete-genome_2318
TGCCGGCAATGATGTCGCTAGGTCCACAGATGTCGAAAAACTAGAAGGTGCTGATATTCAAGAGGTTCTTAACTCCCAGA
>CY180883|A/blue_winged_teal/Wisconsin/134/1980|H6N1|1_1134
CAGAAAGGCAACCAGGAGGTTGATTCAACTGATAGTAAGTGGGAGAGACGAACAGTCAATTGCTGAAGCAATAATTGTAG
>CY178384|A/blue_winged_teal/Wisconsin/109/1980|H3N2|6_744
ATCAGGAAAGGCAGACACTAGAATACTATTCATTAGAGAGGGGAAAATTGTCCATATTAGTCCATTGTCAGGAAGTGCTC
>BK001744-TPA_exp:-Suid-herpesvirus-1,-complete-genome_103090
GAGGAGAAGGGCCTCGAGGAGCCGGTGGAGGGGCCGGAGAGTCAGAGTCAGAGTCCGGCCGGGCCGAGGGGGCGCCCCGC
>CY204985|A/mallard/Maryland/10OS1040/2010|H4N6|2_1134
AGTATTGATCTAAAATATTTCAATGAATCAACAAGAAAGAAAATAGAAAGAATAAGGCCTCTTTTAATAGATGGTACAGC
>CY202898|A/mallard/Maryland/10OS2293/2010|H11N9|4_126
ACCAGCTCAATTGAACTGGTTGAAAATGAGCACACTGGGTCTTTCTGCTCAATCGATGGGAAAGCACCAATAAGTCTTGG
>CY204641|A/mallard/Maryland/14OS1477/2014|H4N6|1_1575
ACACAAGGGACAGAAAAATTGACAATTACTTATTCGTCATCAATGATGTGGGAGATCAATGGGCCTGAGTCGGTATTGGT
>KC821044|A/chicken/Beijing/HD/2010|H9N2|1_2234
TGACAGTCAGACAGCGACCAAAAGGATTCGAATGGCCATCAATTAATGTCGAATTATTTAAAAACGACCTTGTTTCTACT
>AJ849636-Peste-des-petits-ruminants-virus-complete-genome_1830
GTCAACAAGGGGCTGGAATGTATCAAGTCCCTCAAAGCCTCTCCCCCGGATCTATCCACCATCAGAGACACCATTGAGAG
>AJ849636-Peste-des-petits-ruminants-virus-complete-genome_1708
CAGTGACAAGACATCTCCTACCAGTATTATAAAAAACTTAGGACCCAGGTCCAAGCAAGCACACATCGACACTCCAATCA
>AJ849636-Peste-des-petits-ruminants-virus-complete-genome_1647
ACAGTCAGGTCTACAACGACAAGGATCTCCTCGGCTAAGCAGACGCACCCTCTGTCGAAATCAGTGACAAGACATCTCCT
>KP055058|A/chicken/Beijing/3/1999|H9N2|1_1798
TCCAACAAATGCGTGATGTACTGGGAACATTTGATACCGTTCAAATAATAAAGCTGCTACCATTTGCAGCAGCCCCACCG
>MG831958|A/broiler_chicken/Casablanca/16VIR9564_1/2016|H9N2|5_620
GAGAGGCGATAATGGACGGAGAACGAGGATTGCATATGAGAGAATGTGCAACATACTCAAAGGGAAATTTCAAACAGCAG
>AF077761-Newcastle-disease-virus-strain-LaSota,-complete-genome_6588
CCGACTAGGATTTCCAGGGCAGAAGAAAAGATTACATCTACACTTGGTTCCAATCAAGATGTAGTAGATAGGATATATAA
>AF077761-Newcastle-disease-virus-strain-LaSota,-complete-genome_6527
ATCTGTAGCCTCCCTTTTATATAGCATGGGGGCTAGCACACCTAGCGATCTTGTAGGCATACCGACTAGGATTTCCAGGG
>CY079131|A/mallard/Interior_Alaska/8BM3614/2008|H3N8|4_1054
TGTTTGGTGCAATAGCAGGATTTATAGAAAATGGGTGGGAAGGAATGATAGACGGCTGGTATGGTTTCAGACATCAGAAC
>BK001744-TPA_exp:-Suid-herpesvirus-1,-complete-genome_106689
CCGCCTCGCGGCGGCGGGCTCGTCGAGCAGGGGCTCGCGGTGCTGGTGATGGTGACGACCGCGGTCCCCTCCGGCGGAGG
>AJ849636-Peste-des-petits-ruminants-virus-complete-genome_3782
AACACTCCGCTGTCCTTGTTAACGCCCTGGAAGAAGGTTCTGACAACCGGAAGTGTGTTTAGTGCTAACCAGGTTTGCAA
>BK001744-TPA_exp:-Suid-herpesvirus-1,-complete-genome_105957
CGCGGCCTGGCGGACGTCGTCCTCGTCCCAGAGCCCCTCGCGGGAGTCCCCGGCGCCGCCGTAGCGGACGCGGCCGTCGG
>FJ969722-Bluetongue-virus-isolate-South-Africa-serotype-1-segment-4,-complete-sequence_248
ATCATTAAAACGGTCGATGTTCGTATTCCTCGGGAAGTCGCAAAAAGTCAAGATATGAAAGCATTTGAAAATGAAATTGG
>FJ969719-Bluetongue-virus-isolate-South-Africa-serotype-1-segment-1,-complete-sequence_3720
GCACGCAGATGGTTATGCTACGCGCGGCGCTCGGGTTACCAAAGAAGAAGATGAAGATCGTTGTAACTGATGATGCAAAG
>CY181151|A/blue_winged_teal/Wisconsin/175/1978|H4N2|1_945
TGTAAGGCAGCGATGGGCTTGAGGATTAGCTCATCTTTCAGCTTCGGTGGATTCACTTTTAAAAGAACAAGCGGATCGTC
>BK001744-TPA_exp:-Suid-herpesvirus-1,-complete-genome_104798
GCCCCTCGTCCTCCTCGCCGTCCCCGGGGCGGCGGGCCCCGGGCGCGCGGCGCTTCTTCTTGCGCCGCTCGGGCGCTGGG
>AF069903-Venezuelan-equine-encephalitis-virus-strain-71-180,-complete-genome_7259
CGTGTGGCAGACCCCCTAAAAAGGCTGTTTAAGCTTGGCAAACCTCTGGCAGCAGACGATGAACATGATGATGACAGGAG
>BK001744-TPA_exp:-Suid-herpesvirus-1,-complete-genome_105408
CAGGCGCTCGAGGACGCCGCGGCAGGCCAGGACGCAGGCGTCCGCCAGCTCGCGGGGCACGCGGCCGGGCTGCGCGGCGG
>KU881713|A/Anseriformes/Anhui/L167/2014|H1N1|5_558
GGGACAATGGTGATGGAACTGATTCGGATGATAAAGCGGGGAATCAATGACAGAAATTTCTGGAGAGGCGAGAATGGACG
>CY129261|A/American_black_duck/New_Brunswick/02485/2007|H11N9|4_992
AAATCCCTAAAGCTTGCTACCGGGCTCAGAAATGTCCCTGCGATTGCTACAAGGGGCCTGTTTGGTGCAATAGCTGGTTT
>EU743103|A/chicken/FL/25717/1993|H5N2|3_744
AGCTTTCCCAAATGTCAAAAGAAGTGAACGCCAGAATTGAACCATTTTTGAAGACAACACCACGCCCCCTCAAATTACCA
>EU182270|A/chicken/CA/S0403106/2004|H6N2|1_882
TGGAGGAATAAGGATGGTAGACGTCCTTCGGCAAAATCCAACAGAGGAACAAGCCGTGGACATATGCAAAGCAGCAATGG
>KJ000697|A/chicken/Fujian/01/2009|H9N2|3_1769
ACAAATTGAGAGCATGATTGAAGCAGAGTCTTCTGTCAAAGAGAAGGATATGACCAAAGAATTCTTTGAAAACAAGTCAG
>FJ766526-Newcastle-disease-virus-isolate-JS/07/22/Pi,-complete-genome_12627
CATTCTTTCAATATCTAGCGGGAAGTTGATTGGACAGTCTGTGGTTTCCTATGATGAAGATACTTCTATAAAGAATGATG
>KY415810|A/chicken/Ganzhou/GZ157/2016|H3N2|3_61
TGAAAGAATATGGGGAAGATCCGAAAATCGAAACAAACAAATTTGCAGCGATATGCACACACCTAGAAGTCTGCTTCATG
>CY207196|A/black_bellied_whistling_duck/Colombia/1/2011|H5N2|1_693
GTCTATATTGAGGTGTTGCATTTAACCCAGGGAACATGCTGGGAGCAAATGTACACTCCAGGAGGGGAAGTAAGAAATGA
>KT717284|A/Anser_fabalis/China/Anhui/L144/2014|H6N1|6_704
TGGCTCTTGCTTTACTGTAATGACTGATGGACCAAGTAATGGGCAGGCCTCATACAAAATCTTCAAGATAGAAAAAGGGA
>KY013834|A/blue_winged_teal/Minnesota/UGAI15_4636/2015|H3N8|5_124
AGATGTGTACTGAACTCAAGCTCAGTGACTACGAAGGGAGRCTGATCCAAAACAGCATAACCATAGAGAGAATGGTCCTC
>CY140266|A/blue_winged_teal/Minnesota/Sg_00613/2008|H3N8|3_1764
TCTTCAATCTCTTCAACAGATTGAAAGCATGATCGAGGCCGAGTCTTCTGTCAAAGAAAAGGACATGACCAAAGAATTTT
>JQ796732-African-horsesickness-virus-strain-HS32/62-segment-9,-complete-sequence_448
AACACGCAATGCTGGTTCCGGTGAGGTACCATCCGGTGGAGTCACTTCAGGAAGTTCTCAAGGCGGAGGAGGGGGCGCTA
>JQ796732-African-horsesickness-virus-strain-HS32/62-segment-9,-complete-sequence_128
GAAGAGAGGAAAGAAAAGCAGAACAACCAAAAAGACGGGGAAAAGGAGGACAAGGCGGAAAAGGGTGAGGAAAAGATACC
>FJ766331-West-Nile-virus-isolate-GE-1b/B-polyprotein-precursor,-gene,-complete-cds_3294
CCAGGGACCACAGTCACCCTGAGTGGGAGCTGCGGACACCGTGGACCTGCCACTCGCACCACCACAGAGAGCGGAAAGTT
>JQ796732-African-horsesickness-virus-strain-HS32/62-segment-9,-complete-sequence_320
GCTGGAGGGAGAGGAGTGGGCGGAGTGGCTGGAGGGGCTGGACGACGTGGAGGATCACTTCGTGGGGGACGGGATGCAGG
>AB009663-Rabies-virus-genomic-RNA,-complete-genome,-viral-complementary-sequence_7259
CTGGACTATGAGAAGTGGAACAATCATCAAAGATTAGAGTCGACAGAGGATGTATTCTCTGTTCTGGATCAGGTGTTTGG
>CY015450|A/black_duck/Ohio/95/1993|H1N1|1_310
CGACAACAAGTACAGTTCATTACCCGAAAGTATATAAAACTTATTTCGAAAAAGTCGAAAGGTTAAAACATGGTACCTTT
>CY139935|A/blue_winged_teal/Texas/578575/2002|H7N1|2_1953
GCTCACGGCCCAGCCAAAAGCATGGAATATGATGCTGTTGCCACTACGCACTCCTGGATCCCCAAGAGGAACCGCTCCAT
>JQ924799|A/chicken/Guangdong/C273/2011|H6N2|6_960
CAATTATGTGTGCTCAGGACTTGTTGGCGACACACCAAGAAACGATGATAACTCTAGCAGCAGCAATTGCAGGGACCCTA
>KY551284|A/American_green_winged_teal/AH0003731/2015|H7N3|4_620
AAACAAGTTGATAACAGTAGGAAGCTCAAAATACCAGCAGTCATTCACCCCAAGCCCGGGGGCACGACCACAGGTAAATG
>AJ849636-Peste-des-petits-ruminants-virus-complete-genome_610
CTCCATACTAGCACAAGTCTGGATCCTTCTGGCCAAGGCTGTTACGGCACCGGATACGGCAGCTGACTCAGAATTGAGAA
>FJ905304-Peste-des-petits-ruminants-virus-strain-China/Tibet/Geg/07-30,-complete-genome_8845
TATCAAGATCGGGTCCAACATGGTCATATTGCCGACGATGGACCTGAGGTATATTACAGCCACTTATGATGTTTCCAGGA
>CY016131|A/black_duck/Ohio/307/1987|H6N2|1_882
GAATGAGGATGGTAGACATCCTTCGGCAGAATCCAACAGAGGAACAAGCCGTGGACATATGCAAGGCAGCAATGGGCTTG
>KY415723|A/chicken/Ganzhou/GZ43/2016|H3N2|6_0
GCAGGAGTGAAAATGAATCCAAATCAGAAGATAATAACAATTGGCTCTGTCTCCCTAACCATCGCAATAGTATGTTTCCT
>CY139935|A/blue_winged_teal/Texas/578575/2002|H7N1|2_756
AGAGGATTTGTGTATTTTGTTGAAACATTGGCGAGAAGCATTTGTGAGAAGCTTGAACAGTCTGGGCTCCCAGTCGGAGG
>AB009663-Rabies-virus-genomic-RNA,-complete-genome,-viral-complementary-sequence_7808
AACATATTGGTGCCTGAATCCAAAAGATGGGCCAGAGTCTCCTGCATCTCTAACGACCAAATAGTCAACCTAGCCAATAT
>KY415905|A/chicken/Ganzhou/GZ79/2016|H7N9|1_1984
CAAAGAGGCTTACAGTGCTTGGGAAGGATGCAGGTGCGTTGATGGAAGACCCAGACGAGGGAACAGCAGGAGTAGAATCT
>CY185599|A/mallard/Republic_of_Georgia/1/2012|H1N1|2_1302
ACACCAAAACCACATACTGGTGGGATGGACTCCAATCCTCTGACGATTTCGCCCTCATAGTGAATGCACCGAATCATGAG
>GQ907297|A/black_headed_gull/Mongolia/1756/2006|H16N3|5_1071
ACCAAGAGGGCAACTGTCCACAAGGGGTGTTCAAATTGCATCCAATGAAAACATGGAGACTATGAGTTCCAGCACCCTTG
>CY014677|A/chicken/Germany/n/1949|H10N7|2_1798
CTGATGGAGGACCAAACCTATACAATATCCGGAATCTCCACATTCCAGAGGTCTGCTTGAAGTGGGAGTTAATGGATGAA
>AF260968-West-Nile-virus-strain-Eg101,-complete-genome_9089
TAAGGGAAGCAGAGCCATATGGTTCATGTGGCTCGGAGCTCGCTTTCTGGAGTTCGAAGCTCTGGGCTTTCTTAACGAAG
>EF492309|A/avian/Israel/584/2005|H9N2|5_310
GGGTGAGAGAGCTGATTCTGTACGACAAAGAGGAAATCAGAAGGATTTGGCGTCAAGCAAACAATGGGGAAGATGCAACT
>KX185931|A/American_oystercatcher/Chile/C1307/2015|H9N2|2_1488
TATCGATACGGGTTTGTAGCCAACTTTAGCATGGAGCTGCCCAGCTTTGGAGTGTCTGGAATCAATGAATCAGCTGACAT
>KP739423|A/American_green_winged_teal/Washington/195750/2014|H5N1|6_704
TGGTTCTTGCTTTACCATAATGACTGATGGGCCGAGTAATGGCCAGGCCTCATACAAGATTTTCAAGGTAGAAAAGGGAA
>CY077361|A/American_widgeon/Interior_Alaska/7MP1707/2007|H3N8|3_126
TGCACTCATTTAGAAGTCTGTTTCATGTATTCAGATTTCCACTTTATTGATGAACGGGGCGAATCAATAATTGTGGAATC
>KF155002-Rabies-virus-isolate-RV2772,-complete-genome_5978
GAGGAAAAGACCATCTTAGCATTATGGAAAGATTTAACCTCGGTGGACATCGGGAAGGACTTGGTCAAGTTCAAAGATCA
>MG279874|A/common_goldeneye/Wisconsin/16OS4147/2016|H10N3|1_1674
AAATTGGGAGACTGTGAAAATTCAATGGTCACAGGACCCCACAATGTTATACAACAAGATGGAATTCGAGCCATTTCAGT
>DQ380145-Rift-Valley-fever-virus-strain-ZS-6365-segment-S,-complete-sequence_992
GGCTTTCAAGAATTCTCTCCTCTTCTCATGGCTTATAAAGTTGCTATTCACTGCTGCATTCATTGGCTGCGTGAACGTTG
>KY551092|A/American_green_winged_teal/Texas/AH0040242/2016|H7N3|1_744
ACTCCGGGAGGAGAAGTGAGAAACGATGATGTAGATCAGAGCCTAATTATTGCTGCCAGGAACATAGTAAGAAGAGCAAC
>KF259209|A/common_teal/Hong_Kong/MPD322/2007|H11N9|4_1323
GTTTTGCTTGAAAATGAGAAGACCCTGGACCTCCACGATTCCAATGTCAGAAATCTCCATGAGAAGGTTAGAAGGATGCT
>GU050285|A/avian/Saudi_Arabia/910134/2006|H9N2|2_1323
TGGGATGGACTCCAGTCCTCTGATGATTTCGCCCTCATAGTGAATGCACCAAATCATGAAGGAATACAAGCAGGGGTGGA
>EF492280|A/avian/Israel/584/2005|H9N2|6_640
GTATTGGGTCATGGTCTAAAAACATCCTCAGAACTCAGGAGTCAGAATGTGTTTGTATCAATGGAACTTGCACAGTAGTA
>KF155002-Rabies-virus-isolate-RV2772,-complete-genome_2013
ATCCTCGAAAGCCAAGATGGCGGCTCAAGCTGCCTCTGGCCCTCCGGCCCTTGAATGGTCGGCTACCAACGAAGAGGATG
>KY551127|A/American_green_winged_teal/Texas/AH0057336/2016|H7N3|4_252
AATGCGATCAATTTCTGGAGTTTGATGCTGATTTAATAATTGAACGGAGAGAAGGAACGGATGTGTGTTATCCTGGAAAG
>CY079269|A/avian/Japan/8KI0068/2008|H3N6|6_186
AACAATAATACCCAAAATAATTTCACAAATATCACTAACATTATAGTGAACAAAAACGAGGAAAAAACGTTCCTAAATCT
>KF259209|A/common_teal/Hong_Kong/MPD322/2007|H11N9|4_1575
GTGTATAGAATACTGTCAATTTACAGCTGCATTGCAAGCAGTCTCGTATTGGCAGCGCTCATCATGGGTTTCATCCTCTG
>KY056273|A/chicken/Zhejiang/217/2016|H5N2|2_1891
TCGTCAGCCATAGGGAAATTGAATCTGTCAACAATGCTATAGTAATGCCAGCTCATGGCCCGGCCAAGGGCATAGAATAT
>KC162237|A/baikal_teal/Xianghai/421/2011|H9N2|2_366
ACCCAAGGCCGCCAGACTTATGACTGGACACTGAATAGAAACCAACCAGCTGCAACTGCCTTGGCCAATACTATAGAGGT
>DQ380183-Rift-Valley-fever-virus-strain-OS-9-segment-M,-complete-sequence_1674
TAGTAGCTCACTGCCCCCCCCAGGACCCGTGCCTAGTGCATGGCTGCATAGTGTGTGCTCATGGCCTAATAAATTACCAG
>EF492407|A/avian/Israel/584/2005|H9N2|1_2108
AGAGGACAAAAGATATGGACCTGCATTGAGCATCAATGAATTGGGCAATCTTGCAAAGGGGGAGAAGGCTAATGTGTTGA
>KJ568017|A/American_green_winged_teal/Ohio/13OS1869/2013|H10N8|4_704
CGAGACCACAAGTGAATGGCCAAAGTGGGCGGATTGATTTCCATTGGACGATGGTACAACCGGGTGATAACATCACTTTT
>KP739422|A/American_green_winged_teal/Washington/195750/2014|H5N1|5_126
TGGAATTGGAAGGTTTTATATACAGATGTGCACTGAACTCAAACTCAGCGATTATGAGGGGAGACTGATCCAGAACAGCA
>KY551460|A/American_green_winged_teal/Utah/AH0075891/2016|H7N3|5_310
GAAGACTGGAGGTCCAATCTACAGGAGGAGAGATGGCAAATGGGCGAGAGAGTTGATCTTATATGACAAAGAAGAGATCA
>CY179039|A/common_murre/Alaska/175/1976|H1N2|8_132
AGAAGTCCCTAAGAGGAAGAGGCAGCACTCTTGGTCTGGACATCGAAACAGCCACCCGTGCTGGAAAGCAAATAGTGGAG
>EF492407|A/avian/Israel/584/2005|H9N2|1_682
CAAGCAGCGTGTATATCGAAGTATTGCATTTGACCCAGGGAACCTGCTGGGAACAAATGTACACTCCAGGGGGAGAGGTG
>DQ380183-Rift-Valley-fever-virus-strain-OS-9-segment-M,-complete-sequence_1364
GGGGTCTGGAAGAAACCTTTATGTGTAGGGTATGAGAGAGTGGTTGTGAAGAGAGAACTCTCTGCCAAACCCATCCAGAG
>JF965320|A/chicken/Eastern_China/49/2010|H6N6|6_128
AAATATAAACATTCCAAACATGAATGAGACCAACCCAACAACAACAATAATAAACAATAACCCCCAGACCAATTTCACAA
>AJ004801-Bovine-herpesvirus-type-1.1-complete-genome_103761
AGGAGGAGGAGGAGGAGGAGAGCACCTCCACGCGCGGCGGCGGCCCGCGCCGGGGCCGCCGCGGCCGCCGGCCGCCGCCC
>CY004802|A/blue_winged_teal/ALB/580/1979|H4N2|3_124
AATTCGCTGCGATATGTACACATCTGGAAGTGTGCTTCATGTATTCAGATTTCCACTTCATTGATGAACGAGGTGAATCG
>EF492228|A/avian/Israel/584/2005|H9N2|4_819
TTCAGGAGGGAGCCATGGAAGAATCCTGAAGACTGATTTAAAAAGTGGTAATTGCGTAGTGCAATGTCAGACTGAAAAAG
>CY102795|A/mallard/Alberta/226/2004|H4N6|5_1152
ATGGACTCCAGTACTCTTGAATTGAGGAGCAGATACTGGGCTATAAGGACAAGAAGTGGTGGGAACACTAACCAGCAAAG
>CY180387|A/blue_winged_teal/Wisconsin/231/1976|H5N2|1_1071
AAAATAAGAGTGCATGAGGGATATGAAGAATTCACAATGGTTGGAAAAAGAGCAACAGCTATTCTCAGAAAGGCAACCAG
>CY178533|A/blue_winged_teal/Wisconsin/377/1982|H6N1|2_189
GAAACTGGGGCACCTCAACTTAACCCAATTGATGGACCATTACCTGAGGGTAATGAACCAAGTGGATATGCACAAACAGA
>AY225110-Newcastle-disease-virus-strain-HB92-isolate-V4,-complete-genome_10919
CCAACATTGCATCTACTATAGCACGGCTGTGCGAGAACGGGCTTCCAAAGGATTTCTGTTATTACTTAAACTACCTGATG
>EU293116-Rabies-virus-isolate-9704ARG,-complete-genome_2928
ATGATGATACAGAATTTGTTGGATTGGAAATACGAGTGAGTGCAAGACAATGCCATATCCAGGGCAGGATTTGGTGTATC
>AF380138-Monkeypox-virus-strain-Zaire-96-I-16,-complete-genome_148657
GTTATCGTAATTGGAAAATTGGTATTCAAGTGAGCTGGATTATGTGAGTATTGGATTGTATATTTTATTTTATTTTATAT
>KX714399|A/American_green_winged_teal/Alaska/133672/2009|H3N8|1_1364
ACAATGTAATGGGAATGATCGGAATATTGCCCGATATGACTCCAAGTACTGAGATGTCGCTGAGGGGGATACGAGTCAGT
>MH071465|A/chicken/Bangladesh/842/2009|H10N7|4_315
CTGCTACCCTGGAGCTACTGTAAATGAAGAAGCACTGAGGCAGAAAATAATGGAGAGTGGAGGAATTAGCAAAATAAGCA
>CY185624|A/black_headed_gull/Republic_of_Georgia/9/2012|H2N5|1_806
AGCAACAGTGTCAGCAGACCCATTGGCTTCGCTCCTGGAGATGTGCCATAGTACCCAAATTGGCGGGATAAGGATGGTAG
>CY196175|A/American_green_winged_teal/Interior_Alaska/11BM03443/2011|mixed|3_1008
CTCCTGGCTTGGAAGCAAGTGCTAGCAGAGCTGCAGGATCTTGAAAACGAGGAGAAGATTCCAAAAACGAAGAACATGAA
>CY103498|A/mallard/Alberta/527/2008|H3N8|1_1116
AGAGCAACGGCTATTCTCAGGAAGGCAACCAGACGGTTGGTCCAGCTAATAGTAAGTGGAAGAGACGAGCAGTCAATTGC
>CY138088|A/American_black_duck/New_Brunswick/00955/2010|H4N8|1_504
ATGGAAGTTGTTTTCCCAAATGAAGTGGGAGCTAGAATACTGACATCGGAGTCACAGCTGGCGATAACAAAAGAGAAGAA
>CY196169|A/American_green_winged_teal/Interior_Alaska/11BM03443/2011|mixed|4_819
AACAGCCAAAAGAAGAGCACAATTCTAAATACTGCCGTTCCCATAGGATCTTGCGTTAGTAAATGCCACACCGACAGGGG
>DQ380183-Rift-Valley-fever-virus-strain-OS-9-segment-M,-complete-sequence_806
GATGGGAAAATGGCCTCAGTCAAGTGCCCTCCTAAGTATGAGCTCACTGAGGACTGCAACTTTTGTAGGCAGATGACAGG
>CY093979|A/greater_white_fronted_goose/California/10936/2008|H1N1|2_976
CAAGAAACCAACCTGAATGGTTTAGGAATGTCTTGAGCATTGCACCTATAATGTTCTCAAATAAAATAGGTCAAGACTAG
>AF448535-Venezuelan-equine-encephalitis-virus-strain-CPA152-nonstructural-polyprotein-and-structural-polyprotein-genes,-complete-cds_5856
ACTGAGAAAGAAGTTACAATTGAACCCTACGCAAGCTAACCGGAGTAGATATCAGTCACGGAGGGTTGAAAACATGAAGG
>AJ004801-Bovine-herpesvirus-type-1.1-complete-genome_107055
CATCGTCCTCGGGCCCGGCATCGCTGCAGTCCTCGGGCCCGCTGTCCTCGGACCCGGCGTCGCTGCAGTCCTCGGGCCCA
>AJ880277-Pigeon-paramyxovirus-1,-complete-genome_12383
CCAAGACGTATGATGAGATCACATTACACCTCCACAGTAAATTTAGCTGCTGTATCAGGGAAGCGCCTGTTGCTGTTCCT
>HM063423-Newcastle-disease-virus-isolate-W4,-complete-genome_8906
TCGCATGGCTCCATATAAAACAGATCCAGAGGCATCTGATTGTAGCAGCAAGAACAAGGTCTGCAATCAACAAGTTAGTG
>CY177608|A/blue_winged_teal/Wisconsin/2/1974|mixed|2_1071
GGATATATGTTCGAAAGTAAGAGCATGAAGCTCCGAACACAAATACCAGCAGAAATGCTAGCAAGCATTGACCTAAAATA
>KJ200691|A/chicken/Guangxi/S4381/2010|H6N6|2_2074
GCTACAATCTATTTGAGAAATTCTTTCCCAGTAGCTCATACAGGAGGCCAGTTGGGATTTCCAGCATGGTGGAGGCCATG
>CY109575|A/duck/Fujian/10774/2006|H6N6|1_1054
TGAAAATAAGAGTGCATGAAGGATATGAGGAGTTCACAATGGTAGGGCGAAGAGCAACAGCAATTCTAAGGAAAGCAACC
>AF004458-Venezuelan-equine-encephalitis-virus-strain-66637,-complete-genome_1647
CCGGCTCAGTGGAGACACCTCGTGGCTTGATAAAGGTTACCAGCTATGCCGGCGAGGACAAGATCGGCTCTTACGCAGTG
>BK001744-TPA_exp:-Suid-herpesvirus-1,-complete-genome_117303
GGAGTGGGATGGGGTGGAGACGGTGGAGGGAGAGGGGAGTGGGATGGGGTGGAGACGGTGGAGGGAGAGGGGAGTGGGAT
>CY165710|A/mallard/Sweden/100049/2009|H4N6|4_1197
TCTTATTGAGAAGACAAACGAGAAATACCATCAAATCGAAAAAGAATTCGAACAGGTTGAGGGAAGAATCCAAGATCTGG
>CY138671|A/American_black_duck/New_Brunswick/00326/2010|H1N1|1_315
AGGAATGGGCCGACAACTAGTACAGTTCATTATCCAAAGGTTTATAAAACTTATTTCGAAAAAGTCGAAAGGTTGAAACA
>JX473838-Rabies-virus-isolate-178J09,-complete-genome_9699
CGATTTGCTTTTTAACGAGAATGACAAATATCAACATTAATAGACCTCTTGAATTGATCTCAGGGGTAATTTCATATATC
>KX121190|A/bean_goose/Hubei/SZY200/2016|H11N9|6_704
CAACGGTGTATGCCCAGTAGTGTTCACAGATGGATCTGCCACTGGACCTGCAGACACAAGAATATATTATTTCAAAGAGG
>DQ875051-Rabies-virus-strain-DRV,-complete-genome_5551
GGACTGATGTTAGAATGGCTGAAAACAGGGAATAGACCTTATCGGATGACTCTGACAGACAATTGCTCCAGGTCTTACAA
>GQ923534|A/duck/New_York/504372/2007|H5N2|7_448
GTGGCATTCGGCCTGGTGTGCGCCACGTGTGAGCAGATTGCTGATTCTCAGCATCGGTCTCACAGACAAATGGTGACAAC
>KX979877|A/black_headed_gull/Netherlands/15/2014|H13N6|2_186
TGGACAACAAACACCGAAACTGGAGCACCTCAGCTTAACCCGATCGATGGACCACTACCGAAGGATAACGAGCCAAGCGG
>MF146256|A/barnacle_goose/Netherlands/2/2014|H3N6|6_504
ATGGGTCAAGCGCCCAGTCCATACAACGTTAGGGTCGAATGCATAGGATGGTCAAGCACATCATGCCACGATGGCATATC
>AJ849636-Peste-des-petits-ruminants-virus-complete-genome_9455
TTTTCAAATCAAATGATCATCAATAACAGGGGGGTGGGTGAAACAGTCAATTCTAAACTCAAAAGTTACCCCCATAATCG
>MF146036|A/barnacle_goose/Netherlands/2/2014|H3N6|4_1386
TTGATTTGACTGATTCAGAAATGAACAAATTGTTTGAAAAGACCAGAAGGCAGCTGAGGGAAAATGCTGAAGACATGGGC
>MF147173|A/black_headed_gull/Netherlands/33/2008|H16N3|3_806
GAAAACAACACCACGCCCTCTAAAATTGCCTGATGGGCCACCTTGCTCTCAAAGGTCTAAATTCTTACTAATGGATGCCC
>KF013921|A/duck/Guangxi/GXd_1/2011|H1N2|5_744
GCACAAAGAGCGATGATGGACCAGGTGCGAGAAAGCAGGAATCCTGGAAATGCTGAAATTGAGGATCTCATCTTCCTGGC
>CY178387|A/blue_winged_teal/Wisconsin/109/1980|H3N2|3_945
AAAACATTTTTCGGCTGGAAAGAGCCCAACATTGTCAAGCCACATGAGAAGGGCATAAATCCCAATTACCTCCTAGCTTG
>AF448535-Venezuelan-equine-encephalitis-virus-strain-CPA152-nonstructural-polyprotein-and-structural-polyprotein-genes,-complete-cds_9333
AAATTGCATGTGCCCTTCGTACTGACCGAAGCAAAATGCACAGTACCATTGGCTCCAGAACCCATTATCACCTTTGGGTT
>AF077761-Newcastle-disease-virus-strain-LaSota,-complete-genome_3233
ACATTTAAGATTAAGAAAAAATACGGGTAGAATTGGAGTGCCCCAATTGTGCCAAGATGGACTCATCTAGGACAATTGGG
>KR906734-Rabies-virus-isolate-RV2495.1-nucleoprotein-(N),-phosphoprotein-(P),-matrix-protein-(M),-glycoprotein-(G),-and-polymerase-(L)-genes,-complete-cds_2684
CCGAATGGTTACTCGTTTAGGATCCTGCGGCACATTCTAAGGTCATTCGACGAGATATACTCTGGGAATCATAGGATGAT
>EF492407|A/avian/Israel/584/2005|H9N2|1_2046
CCAGATGAGGGAGCAGCAGGAGTAGAGTCTGCAGTGTTGAGAGGGTTTCTGATCTTGGGCAAAGAGGACAAAAGATATGG
>KP271019-Zaire-ebolavirus-isolate-Ebola-virus/H.sapiens-wt/COD/2014/Lomela-Lokolia17,-partial-genome_4649
GCTTGCTTCATATACTATCACCCATAGCTGCAAGGCAACCAATCCACTTGTCAGAGTCAATCGGCTGGGTCCTGGAATCC
>JQ685892-Rabies-virus-isolate-2398-nucleoprotein-(N),-phosphoprotein-(P),-matrix-protein-(M),-glycoprotein-(G),-and-polymerase-(L)-genes,-complete-cds_793
TATTTCTTCCACAAGAACTTTGAAGAAGAGATAAGAAGAATGTTTGAGCCGGGGCAAGAGACTGCAGTCCCTCACTCCTA
>JQ685892-Rabies-virus-isolate-2398-nucleoprotein-(N),-phosphoprotein-(P),-matrix-protein-(M),-glycoprotein-(G),-and-polymerase-(L)-genes,-complete-cds_854
CTGCAGTCCCTCACTCCTATTTCATCCATTTCCGTTCGTTGGGCCTAAGCGGGAAATCTCCGTACTCATCAAATGCAGTT
>CY196713|A/duck/Interior_Alaska/11PG00451/2011|H2N3|3_1827
CAAAGAATTCTTTGAAAACAAATCAGAAACATGGCCAATTGGAGAGTCACCCAGAGGAGTGGAAGAAGGCTCTATCGGGA
>CY126975|A/blue_winged_teal/Alberta/142/1992|H6N8|1_1197
GAAGCAATAATTGTAGCTATGGTATTTTCACAAGAGGATTGCATGATCAAAGCAGTTCGAGGTGATCTGAACTTTGTCAA
>AJ880277-Pigeon-paramyxovirus-1,-complete-genome_14091
GATTGCCATGCATTCTGTAAGGGAGGGCGGAGTAGTGATCATCAAAGTACTGTATGTAATGGGATACTACTTTCATCTAC
>CY116985|A/chicken/New_Jersey/5404_1/1995|H2N2|2_567
CAAAGAAAAAGGAGAATAAGGGACAACATGACCAAGAAAATGGTCACACAAAGAACAATAGGAAAGAAGAAACAGAGAAT
>DQ064542|A/Chicken/Beijing/8/98|H9N2|2_744
ATTGCAACACCCGGAATGCAGATCAGAGGATTCGTGTATTTTGTCGAAACACTAGCAAGGAGCATTTGTGAGAAGCTTGA
>AF380138-Monkeypox-virus-strain-Zaire-96-I-16,-complete-genome_164395
CAATATAAATGGTATATTTTAAAATGTTTTGATGAAATAGATATCATGAAGAGATGTTATATAAAAAATAAAACTGTATT
>JQ685892-Rabies-virus-isolate-2398-nucleoprotein-(N),-phosphoprotein-(P),-matrix-protein-(M),-glycoprotein-(G),-and-polymerase-(L)-genes,-complete-cds_1952
GAGAAAGTCAATCATCTAAAGCCAAAATGGCGGCTCAAACCGCCTCCGGTCCTTCTGCTCTAGAGTGGTCCGCTGCCAAC
>EU930958|A/duck/Vietnam/210/2005|H5N1|6_1170
ATCCAGAACTGACAGGATTAAATTGCATAAGACCTTGCTTCTGGGTTGAGTTAATCAGAGGGCGGCCCAAAGAGAGCACA
>CY166794|A/American_widgeon/Mississippi/11OS6073/2011|H6N2|6_1105
ATTCGCGCTCAGGTTATGAGACCTTCAGGGTCACTGGTGGTTGGACCACGGCTAATTCCAAATCACAGGTCAATAGACAA
>AJ004801-Bovine-herpesvirus-type-1.1-complete-genome_112728
CCCCTTTGTCCCGGCAGACCGGCCCGGCCCGCCGCCGCCATGAGCCACGGCCAGCCTTGCCCCACCTGCGACGGCTCCTG
>AY532665-West-Nile-virus-strain-B956-polyprotein-gene,-complete-genome_9821
TTTCACGGAACTGATCATGAAGGACGGCAGGACGCTGGTGGTCCCGTGTCGTGGACAAGACGAGTTGATTGGACGTGCCA
>AY532665-West-Nile-virus-strain-B956-polyprotein-gene,-complete-genome_10065
ACTTGGTCGATCCACGCAAAAGGAGAATGGATGACGACGGAAGACATGCTCGCAGTCTGGAACAGAGTGTGGATTGAGGA
>KY629521|A/chicken/Bangladesh/22478/2014|H5N1|1_1071
GAGGGGTATGAAGAATTCACAATGGTCGGGCAAAGGGCAACAGCTATATTGAGGAAAGCAACTAGAAGGCTGATTCAACT
>HM570060|A/Anas_platyrhynchos/Belgium/12827/2007|H3N8|6_576
GTGACAGGGCCTGATTCCAAAGCAGTAGCAGTAGTTCATTATGGGGGAGTGCCTACTGACATCATTAATTCCTGGGCAGG
>CY017765|A/black_duck/Ohio/194/1986|H11N1|4_64
CAGACGAAATTTGCATTGGATACCTGAGCAACAACTCAACAGAGAGAGTGGACACAATAATTGAGAGTAATGTCACGGTT
>FJ969719-Bluetongue-virus-isolate-South-Africa-serotype-1-segment-1,-complete-sequence_868
AGGCGATGACAGGAATTCAAAGGATGTGTTTTATGACAAGTTTCGAACCGAGCCAAATCGATACAAAGCCCTATTTCGGT
>CY017772|A/black_duck/Ohio/194/1986|H11N1|1_1488
GAGCATTGACCGTTTTTTAAGGGTTCGGGACCAACGGGGAAATGTACTACTGTCACCTGAAGAAGTCAGCGAGACGCAAG
>CY191275|A/American_black_duck/Maryland/13OS2956/2013|H11N9|4_1240
TGTTCAACATGAGTTCAGTGAAATTGAAGAGAGAATAAACCAGTTGTCAAAACATGTGGACGATTCTGTTATTGACATAT
>CY079280|A/avian/Japan/8KI0040/2008|H3N5|3_1449
CCGATGATAAGCAAAAGCAGGACCAAAGAGGGAAGACGGAAAACTAATCTGTATGGATTCATCATAAAAGGAAGATCCCA
>CY138000|A/American_green_winged_teal/Interior_Alaska/10BM05439R0/2010|mixed|6_430
ATGACAAACACTCAAACGGGACAGTGAAAGACAGGAGTCCCTTCCGCACATTGATGAGTTGTCCCATAGGAGTAGCCCCT
>AF380138-Monkeypox-virus-strain-Zaire-96-I-16,-complete-genome_91744
TTGGTTTATGATGTATAATTTTTTTAGTTTTTATAGATTCTTTATTCTATACTTAAAAAATGAAAATAAATACAAAGGTT
>AY225110-Newcastle-disease-virus-strain-HB92-isolate-V4,-complete-genome_8845
AGCATCCGTACAGATCCGGCATTCTGGTTTCACTCAAAATGGTCCACAACTAAGTTTGCATGGCTCCATATAAAACAGAT
>AB261851|A/chicken/Ibaraki/1/2005|H5N2|2_1037
TAAAATGGCAAGGCTAGGGAAAGGATACATGTTCGAAAGTAAGAGCATGAAACTTCGAACACAGATACCTGCAGAAATGC
>JQ685897-Rabies-virus-isolate-SM5442,-complete-genome_7991
TACTTGCTGTTTAGCCCCATCTTGAAAGGCAGAGTTTACAAGATCCTGAGTGCCGAAGGAGACAATTTTCTTCTAGCTAT
>MG280356|A/mallard_duck/Ohio/16OS0843/2016|H3N8|4_682
CAGAAGAAGCCAGCAAACCATAATTCCCAATATAGGATCCAGGCCTTGGGTCAGAGGCCAATCAGGAAGAATAAGTATCT
>DQ380183-Rift-Valley-fever-virus-strain-OS-9-segment-M,-complete-sequence_124
CAACCCAGAGATGATTGAGGGAGCTTGGGATTCACTCAGAGAGGAGGAGATGCCAGAGGAGCTCTCCTGCTCTATATCAG
>EU086274|A/bird/Guangxi/83/2005|H9N2|5_434
TGCTGGTCTTACCCACCTGATGATATGGCATTCCAATCTAAATGATGCCACATATCAAAGAACGCGAGCTCTTGTGCGTA
>AJ849636-Peste-des-petits-ruminants-virus-complete-genome_1952
CCCTGATACGTCCGAGGGAGATCATCAGAGTATCAACCAATCATGCTCACCAGCAATCGGACCAAACAAAGTCTACTTGT
>KJ568192|A/American_green_winged_teal/Ohio/13OS1775/2013|H4N8|3_1586
GACCCGAGGCTGGAACCACACAAATGGGAGAAGTATTGTGTTCTTGAAATAGGAGATATGCTCCTGAGGACTGCAATAGG
>DQ186806-Bluetongue-virus-4-isolate-GRE2000/07-inner-core-structural-protein-VP3-gene,-complete-cds_2480
ACAATTTTCTATCTGATATATAATGTTGAATTCTCAAATACACCCGACTCCTTGGTATTGATAAACCCGACATATACGAT
>CY098529|A/aquatic_bird/Korea/W69/2005|H6N5|1_1488
AGCATTGATCGTTTCCTAAGGGTCCGAGACCAGAGGGGAAACGTGCTCTTGTCTCCTGAAGAGGTTAGTGAAACACAAGG
>DQ186817-Bluetongue-virus-4-isolate-MOR2004/02-inner-core-structural-protein-VP3-gene,-complete-cds_1240
TATGTATAATACTAGAGTCCAAGTCAATTATGGTCCAACAGGTGAACCGTTAGATTTCCAGATTGGAAGGAATCAATATG
>CY166393|A/American_green_winged_teal/Illinois/11OS4814/2011|H3N8|1_558
CTGACGATAACAAAAGAGAAGAAGGAGGAACTCCAGGACTGCAAAATCGCTCCTCTGATGGTCGCATACATGCTGGAAAG
>AJ004801-Bovine-herpesvirus-type-1.1-complete-genome_103212
CGCGGGCGCCGTCCCCGCGCCCCGCCGGAGCTTCGCGCTCCACGCCCGCGTCCCTCCCGGGCTTCGCGCCCCGGGGCCCG
>CY098530|A/aquatic_bird/Korea/W69/2005|H6N5|2_854
AAGAAAGCTAAATTGGCAAATGTTGTGAGGAAGATGATGACCAACTCACAAGATACAGAGCTCTCCTTTACAATTACTGG
>KT361925|A/duck/Bangladesh/21814/2014|H5N1|3_1449
CCGATGATAAGCAAGTGCAGAACCAAAGAAGGAAGGCGGAAGACAAATCTGTATGGATTCATTATAAAAGGAAGGTCCCA
>CY005658|A/black_duck/AUS/751/1978|H3N8|2_248
GGATAATGAGCCAAGTGGATATGCACAAACAGACTGTGTCCTGGAAGCAATGGCTTTTCTTGAAGAATCCCACCCAGGGA
>KM455927|A/chicken/Durango/1433_10/2006|H5N2|2_1220
GATGATGGGAATGTTCAACATGCTGAGTACAGTTTTGGGAGTCTCAATTCTAAATCTGGGGCAAAAGAGATACACCAAAA
>BK001744-TPA_exp:-Suid-herpesvirus-1,-complete-genome_102541
GAGGAGGACCCCCGTCACCCCCACCAAGACCCTCCACCTCTTCTTCTTCCTCCCACCAGGGACCCCCATCCACAAGACCA
>CY024769|A/chicken/Italy/2335/2000|H7N1|1_248
CAGAACAAATGATGCTGGATCAGACAGAGTGGTAGTGTCACCTCTGGCTGTGACGTGGTGGAATAGAAATGGGCCAACGA
>CY021551|A/chicken/Italy/322/2001|H7N1|6_640
ATGGCTCTTGCTTTACTGTAATGACCGATGGACCGAGTAATGGCCAGGCCTCATATAAGATCTTCAAGATAGAAAAAGGA
>BK001744-TPA_exp:-Suid-herpesvirus-1,-complete-genome_101870
GCGGGCGGGGGCTTCCGCTCCGCGGCGCCCGCCCCATTGGCTCCCCTCGCGCCACGCGGTCGCCGTCGTCATCGTCCCGC
>BK001744-TPA_exp:-Suid-herpesvirus-1,-complete-genome_101809
GGCGGGCTCCGCGGATCGCATCGGCGCGCCGAGCCTGCCCCTTCCGTCGCACCGGGGGTCCGCGGGCGGGGGCTTCCGCT
>FJ969719-Bluetongue-virus-isolate-South-Africa-serotype-1-segment-1,-complete-sequence_2480
CCGCAAGATCGTATGATGATTATCTCATCAGAAAGGAGGAAGGATATCGAGGATGTGCAGGGGTACGTGCGTTCGCAAGT
>HM570061|A/Anas_platyrhynchos/Belgium/12827/2007|H3N8|5_576
GGGAGTCGGGACGATGGTGATGGAACTAATTCGGATGATAAAAAGAGGGATTAATGATCGGAACTTCTGGAGAGGTGAGA
>KP416688|A/chicken/Jiangxi/36277/2013|H9N2|3_976
ATGAGAAGGGTATAAACCCCAATTACCTCCTAGCTTGGAAGCAAGTACTAGCAGAACTTCAGGATATTGAGAATGAAGAG
>AB645847-Rabies-virus-viral-cRNA,-complete-genome,-strain:-1088_2806
TCCAGTCCCTGAGGGCATGAACTGGGTGTACAAGTTGAGGAGAACCCTTATCTTCCAGTGGGCTGATTCCAGGGGCCCTC
>CY021620|A/black_duck/Ohio/239/1986|H11N9|1_1240
TGATCAAGGCAGTTCGGGGTGACCTGAACTTTGTCAATAGGGCAAACCAACGACTGAACCCCATGCATCAACTCTTGAGA
>KU310461|A/cackling_goose/Alaska/UGAI15_3902/2015|H6N1|2_630
AAAGAAGCAGAGGCTAAATAAAAAGAGCTATCTAATAAGAGCCTTGACACTGAACACAATGACAAAAGACGCCGAGAGAG
>KP009674-African-horse-sickness-virus-isolate-HS-04/08-segment-4,-complete-sequence_1488
CGGAGAACTATGCCGTGATTTTCTACCATGCGTTAACGAGTCCGGTTCCGGATCTTTCCTTATGCAGATTTATTGGATTA
>KT022303|A/duck/Guangxi/135D20/2013|H3N2|5_620
ACTGATTCGGATGATAAAACGAGGGATTAATGATCGGAATTTCTGGAGAGGCGAAAATGGAAGGAGAACAAGGATTGCAT
>JF965092|A/chicken/Eastern_China/49/2010|H6N6|2_1708
CGAGAAGATCATTTGAACTGAAGAAACTGTGGGAGCAAACCCGTTCGAAGGCAGGATTATTGGTCTCAGATGGAGGACCA
>CY109838|A/duck/Fujian/3264/2007|H6N6|8_448
TCACAGAAGATGGTGCAATTGTGGCTGAAATATCTCCATTACCCTCCATGCCAGGACATTCTACAGAGGATGTCAAAAAT
>FJ196584-African-horsesickness-virus-isolate-HS-02/07-structural-protein-VP1-gene,-complete-cds_976
AATATGACGAAGACGGAGGAGGCAATTAGCTATTCGCAAAAACTTGGCAATCATGGGAGAACGATGCCCATCTTTCTAAA
>AJ004801-Bovine-herpesvirus-type-1.1-complete-genome_112667
GCGACCGGGCGGGCCCTGCCCCGGGGCGCCCGCTTACCGCTCCTCCTCTTCTCTGTCCCGCCCCCTTTGTCCCGGCAGAC
>AJ880277-Pigeon-paramyxovirus-1,-complete-genome_11224
ACAGTGGGGTTGCTGAGTCCTAGCATTATGACTAATATCTTAACTAGGCCACCTGGTAATGGAGACTGGGCCAGCCTGTG
>KX978884|A/bean_goose/Netherlands/1/2008|H6N8|5_1054
CATTTGAAGACCTGAGGGTGTCAAGCTTCATCAGAGGGACTAGAGTGGTCCCAAGAGGACAATTGTCCACCAGAGGAGTT
>CY004018|A/blue_winged_teal/ALB/48/1978|H6N5|1_1550
GGGAAACGTACTATTGTCACCCGAAGAAGTCAGCGAAACGCAAGGAACGGAGAAGCTGACAATAACTTATTCGTCATCAA
>KX979070|A/bean_goose/Netherlands/1/2008|H6N8|3_372
TTCATTGAAATTGGAGTGACACGGAGGGAAGTTCACATATACTATTTGGAAAAAGCCAACAAAATAAAGTCCGAGAAGAC
>FJ196584-African-horsesickness-virus-isolate-HS-02/07-structural-protein-VP1-gene,-complete-cds_793
TCGCCGTATTCGTGGTTTGTTAAGAATTGGGGTATTGGATGTCCGAGAGTGAAGGTTTTAACATCGATTGGAGGTGAGGA
>JF965050|A/chicken/Eastern_China/43/2007|H6N2|1_992
AAGGACAAGTGGATCATCTATCAAAAGAGAGGAAGAAGTGCTCACAGGCAACCTCCAAACATTGAAAATAAGAGTGCATG
>FJ183365-African-horse-sickness-virus-1-strain-HS29/62-VP2-gene,-complete-cds_2046
CCGGCATGTATTGGAGAATTGGGGATACACGCGTCGACATATATCTACCAGGATTTGTTGGTCGGGAAGAGCAGAGGGGA
>FJ183365-African-horse-sickness-virus-1-strain-HS29/62-VP2-gene,-complete-cds_1984
AGCGAACTGACATTCGAGATAAAAAGACTGAATATAACGAGTTTGACTTCGAAGACTTCAAGCCGGCATGTATTGGAGAA
>DQ375396-Rift-Valley-fever-virus-strain-OS-3-segment-L,-complete-sequence_6324
TTAGGGATACTATGCTAGCATTGGAATCCATGTGGGTTCTGATACTAGCATAGTGCTACAATATTGGGCGGTCTTTGTGT
>CY177443|A/California_gull/California/1196P/2013|H16N3|6_704
CGGGACCTGCATCGTGGCAGTAACAGATGGGCCAGCAGACAATAAGGCTGACCATAGGATATATTGGATAAAAGAGGGGA
>AF380138-Monkeypox-virus-strain-Zaire-96-I-16,-complete-genome_158234
TCTGATAACTTTAAACATGGATTTTTGATGGTGGTTTAAGTTTAAAAAAGATTTTGTTATTGTAGTATGATAATATCAAA
>EF492407|A/avian/Israel/584/2005|H9N2|1_1302
ATGCACCAACTCTTGAGGCATTTCCAGAAGGATGCAAAAGTACTGTTCCAGAACTGGGGAATTGAACCCATCGACAATGT
>AJ004801-Bovine-herpesvirus-type-1.1-complete-genome_105713
TCCAGGGCCGCGAGCGCGGCCGCCAGCCGCGCCGGCACCTCCGCCGGCGGGCTGAACAGCGCGCGCGCCAGCGCCCAGGC
>FJ969719-Bluetongue-virus-isolate-South-Africa-serotype-1-segment-1,-complete-sequence_2976
AGATGGCTAGGCCTGCTGTCCAAGCCGCTTTAAGCGATCCGCAGATAATGAATCTAGTTGAAGAGCTTCCACTTGGGGAG
>CY004636|A/blue_winged_teal/ALB/452/1983|H3N1|6_693
GAACACAAGAGTCTGAATGTGCATGCATGAATGGTTCTTGCTTTACCATAATGACTGATGGACCAAGTAATGGCCAGGCC
>FJ183365-African-horse-sickness-virus-1-strain-HS29/62-VP2-gene,-complete-cds_2728
ATCGAGCTCTCACCGCTGACGAAATAAATCTTAAACGATGGTTTGTTGATTACTACATGGAGCTGAAGTTGGAGAGACGA
>JF965220|A/chicken/Eastern_China/43/2007|H6N2|7_585
AGTGAGCAGGCAGCAGAAGCCATGGAAGTTGCTAGTCAGGCTAGGCAGATGGTGCACGCGATGAGGGCAATTGGGACTCA
>KJ200662|A/chicken/Guangdong/S1453/2010|H6N2|7_520
GGCATGAGAACAGAATGGTGATGGCCAGCACCACGGCTAAGGCTATGGAGCAGATGGCTGGGTCTAGTGAGCAGGCAGCA
>FJ183371-African-horse-sickness-virus-1-strain-HS29/62-VP7-gene,-complete-cds_512
GCTGCGGGACAGGTCAATGGGCTGCTAGCCCCAAGGAGGGGGGACGCAGTCATGATCTATTTTGTTTGGAGACCATTGCG
>KM251492|A/Anas_crecca/Hubei/Chenhu1623_5/2014|H5N6|5_496
TAATGCAGGGATCAACTCTCCCGAGGAGATCTGGAGCTGCTGGTGCAGCGGTGAAAGGGGTAGGAACAATGGTGATGGAG
>CY101457|A/mallard/Alberta/140/1987|H3N8|5_1216
ACACTAACCAGCAGAGAGCATCTGCAGGGCAAATTAGCGTACAACCCACATTCTCTGTGCAGAGAAACCTCCCATTCGAA
>AF380138-Monkeypox-virus-strain-Zaire-96-I-16,-complete-genome_144509
GACGGCAATGGATGGATTATAATTGATGGGAAATGTAATAGTAATTTTTTATCATAAAAGTTGTAAAGTAAATAATAAAC
>AF380138-Monkeypox-virus-strain-Zaire-96-I-16,-complete-genome_35380
TCATTATTAATCAAGTCAATTATCTTATTTTTAACAAACGTAAGTATTTTACTCATTTTTTATAAAAACTTTTAGAAATA
>KY644404|A/blue_winged_teal/Guatemala/CIP049H109_14/2012|H3N3|3_1612
CGAGGCTGGAGCCACACAAGTGGGAGAAGTACTGTGTTCTCGAAGTAGGAGACATGCTCCTACGGACTGCAATAGGCCAA
>JQ685892-Rabies-virus-isolate-2398-nucleoprotein-(N),-phosphoprotein-(P),-matrix-protein-(M),-glycoprotein-(G),-and-polymerase-(L)-genes,-complete-cds_9272
CTGAAAGACTCCACCTTTCATTGGCATCTTCGATGTAACAAGTGCATAAGGCCCATTGATGATATTACCCTTGAGACTTC
>AF077761-Newcastle-disease-virus-strain-LaSota,-complete-genome_7259
AAAGGACCTAGATGTCACAACATTATTCGGGGACTGGGTGGCCAACTACCCAGGAGTAGGGGGTGGATCTTTTATTGACA
>KX978567|A/black_headed_gull/Netherlands/10/2013|H13N8|6_63
TGGGATTGGTTGTATTCAATGTTCTATTGCATATCGTGAGCATCATAGTAACAGTAGTGGTCCTGGGAAGTAGCGGGGGC
>KC790075|A/duck/SK/4612/2010|H5N3|2_549
CACTTCCAGAGAAAAAGAAGAGTGAGGGACAACATGACCAAGAAAATGGTCACTCAAAGAACAATAGGAAAGAAGAAACA
>JQ685892-Rabies-virus-isolate-2398-nucleoprotein-(N),-phosphoprotein-(P),-matrix-protein-(M),-glycoprotein-(G),-and-polymerase-(L)-genes,-complete-cds_6832
ATGGCTATCAGAGAACAGAGGAGGACCGGTCCCCAGCGAGAAGGTCATTATTACGGCTCTTTCCAAACCTCCTGTCAACC
>KP739423|A/American_green_winged_teal/Washington/195750/2014|H5N1|6_896
AAATCGACCATGGGTGTCCTTCAATCAGAATCTAGAATATCAAATAGGGTACATATGCAGCGGAGTCTTTGGAGACAACC
>KY284470|A/American_green_winged_teal/Missouri/15OS4865/2015|H12N5|6_372
GTCCAACAGAATGTAGGACATTTTTCCTAACGCAAGGTGCCTTACTGAATGACAAACATTCCAACAATACAGTGAAGGAT
>BK001744-TPA_exp:-Suid-herpesvirus-1,-complete-genome_106994
AGGCTGCGGAGGGGGACGAGCGCCCGGGGCCGCCGGGGGCCCCGGCCTCTGCCGCTGCGAGTGCTGCCGGGGTCGGCGGC
>BK001744-TPA_exp:-Suid-herpesvirus-1,-complete-genome_113155
CTGTGGCGCCCGTCGTCTCTCCCGCCGGCGCAACCCCGGGCCCTGAGAGCTTTCTCCGCTTTCTATTTCGGCCCCGGCCT
>AF004458-Venezuelan-equine-encephalitis-virus-strain-66637,-complete-genome_4270
AGGTGACAAACAGTTGGCAGAGGCCTATGAGTCCATCGCTAAAATTGTCAACGATAACAATTACAAGTCAGTAGCGATTC
>KP939483-African-horse-sickness-virus-3-isolate-AHSV-3_48_01-segment-1,-complete-sequence_244
GCACCCTGGGAAGATTTGGTGTACGAAAATGTTCATACCGCTGAGTTGGATATTTATGTTAGATCAATCTTGAAATTAGA
>AJ965626-West-Nile-virus-strain-PT6.16-polyprotein,-genomic-RNA_4758
TGATGAGCGGAGAAGGCCGCCTGGACCCATACTGGGGTAGTGTCAAGGAGGACCGACTTTGTTACGGAGGACCCTGGAAA
>A47690-Sequence-1-from-Patent-WO9535380_7259
ATATACCAGTAGTCACAGACATATATTCAATTGAAGATCACAGGTTGGAAGACACCACACACCTACAGTACGCCCCAAAT
>A47690-Sequence-1-from-Patent-WO9535380_10309
AATGTGTATAACAAGACAATAAGCTCAGTAATGACAGCTACTGGTATCAGGTTGGAGAAGTTGCCCGTGGTTAGGGCCCA
>AF004458-Venezuelan-equine-encephalitis-virus-strain-66637,-complete-genome_5734
AACGGTGTTATCCGAAGTGGTGTTGGAGAGGACCGAATTGGAGATTTCGTATGCCCCGCGCCTCGACCAAGAAAAAGAAG
>JQ685892-Rabies-virus-isolate-2398-nucleoprotein-(N),-phosphoprotein-(P),-matrix-protein-(M),-glycoprotein-(G),-and-polymerase-(L)-genes,-complete-cds_9943
CTCAGACTTTAGAAGCTCCAAGATGACGTATCTGACTCTCATCACCTACCAGTCTCATCTTTTACTTCAGAGAGTTGAGA
>CY139712|A/blue_winged_teal/Louisiana/B3/1986|H11N9|1_248
GATGCTGGCTCAGACCGAGTGATGGTATCACCTCTGGCCGTAACATGGTGGAATAGGAATGGACCGACAACAAATACAGT
>JF965074|A/duck/Eastern_China/41/2007|H6N2|2_1220
GATGATGGGCATGTTCAATATGCTGAGTACAGTATTAGGAGTCTCAATCCTGAATCTTGGGCAAAGAAGGTACACCAAGA
>AF075252-Venezuelan-equine-encephalitis-virus-strain-Mena-II,-complete-genome_8174
CAGCTGGCACCATGGAGCGGTACAGTATGAAAATGGCAGATTCACAGTGCCCAAAGGAGTCGGAGCCAAAGGAGATAGCG
>AF380138-Monkeypox-virus-strain-Zaire-96-I-16,-complete-genome_35685
CACATTAAACTAATTCATTTTCAATTATAATATACTGATTAGTAATGACCATTAAAATAAAAATATTCTTCATAACCGGT
>CY130019|A/duck/Ukraine/1963|H3N8|3_1197
GATGAGCCAGAGTCAAGATCGCTAGCAAGCTGGATCCAGAGTGAGTTCAACAAGGCATGTGAATTGACTGATTCAAGCTG
>CY133357|A/American_green_winged_teal/Missouri/10OS4622/2010|H12N4|4_945
CTATATTGGGAAATGCCCCAAATACATACCATCAGGAAGTCTAAAATTGGCAATAGGACTCAGAAACGTCCCACAAGCTC
>CY191027|A/American_black_duck/Maryland/11OS3898/2012|H2N1|4_682
CACTAAATAAGAGGTCAACCCCTGAAATAGCGACAAGGCCCAAAGTCAATGGACAGGGAGGGAGAATGGAATTTTCTTGG
>MF146903|A/black_headed_gull/Netherlands/1/2015|H16N3|6_1134
TTTGAAGTAATCAAAGTTTCAAATGGCTGGATCAATTCGAACGATCAAACGAAGGTAGTTACTCAGACACTTGTTTCCAA
>KT338361|A/American_green_winged_teal/Alaska/386/2014|H1N1|8_693
CGAGACGAACTGAGTCAGAAGTTTGAAGAGATCAGATGGCTCATTGCTGAATGCAGGAATATACTAACAAAGACTGAAAA
>CY079269|A/avian/Japan/8KI0068/2008|H3N6|6_124
GTGATACACCAGATGTGAGCATCCCAAACATGAATGAGACCAACTCAACAACAACAATAATAAACAATAATACCCAAAAT
>AY532665-West-Nile-virus-strain-B956-polyprotein-gene,-complete-genome_6405
TCAGACCATCAAGCTCTAAAGTCCTTCAAAGATTTTGCATCGGGGAAACGATCACAAATCGGGCTCGTTGAGGTGCTCGG
>AB894423-Bovine-viral-diarrhea-virus-2-genomic-RNA,-complete-genome,-strain:-GBK_E+_7381
GAATTAGCTGTGGGAGACCTTGATAAATATGTGGATGCACTGGTAGACTACTCCAAACAAGGGATGAAATTTATCAAAGT
>BK001744-TPA_exp:-Suid-herpesvirus-1,-complete-genome_106933
GCGGGGGACCATCTCCGCGGGGCTGCCGAGGGGCCGGGAGAGCCGGAGGAGGAGGCCGGGGAGGCTGCGGAGGGGGACGA
>CY207195|A/black_bellied_whistling_duck/Colombia/1/2011|H5N2|2_1512
TTCGTAGCCAATTTTAGCATGGAACTGCCCAGTTTTGGAGTGTCTGGGGTCAATGAATCAGCTGACATGAGCATTGGGGT
>CY129150|A/American_black_duck/New_Brunswick/02491/2007|H3N8|4_384
GTTGGCTCATCAGGAACCCTAGAGTTTATCACTGAAGGCTTCACTTGGACAGGAGTTACACAAAATGGAGGGAGTGGTGC
>JX276550-Rabies-virus-strain-PV-2061,-complete-genome_6771
TGGTGGGGGATATATGGCACAAGCTCCCGATCACGCAAATCTTTGAGATTCCTGAATCAATGGATCCATCAGAAATATTG
>JQ685892-Rabies-virus-isolate-2398-nucleoprotein-(N),-phosphoprotein-(P),-matrix-protein-(M),-glycoprotein-(G),-and-polymerase-(L)-genes,-complete-cds_8540
TCAAGAACATTAGAAGAGTCCTTCTATAACTCAGAGATCCATGGGATCAACCGGATGACCCAAACTCCCCAAAGGGTCGG
>AF004458-Venezuelan-equine-encephalitis-virus-strain-66637,-complete-genome_4575
GGGTACATCCGAAGAGTTCTTTGGCTGGAAGGAAGGGCTACAGCACAAGCGATGGCAAGACTTTCTCATATTTGGAAGGG
>KY561314|A/American_coot/Missouri/15OS6556/2015|H10N2|2_992
ACCTGAATGGTTTAGAAATGTCTTGAGCATTGCGCCTATAATGTTCTCAAATAAAATGGCAAGACTAGGGAAAGGTTACA
>CY129364|A/American_black_duck/New_Brunswick/02525/2007|H3N8|2_1134
AATATTGATTTGAAATATTTCAATGAGTCAACAAAAAAGAAAATAGAGAAAATAAGGCCTCTTCTGATAGACGGCACAGC
>JQ685892-Rabies-virus-isolate-2398-nucleoprotein-(N),-phosphoprotein-(P),-matrix-protein-(M),-glycoprotein-(G),-and-polymerase-(L)-genes,-complete-cds_7625
AGAAATGCTCTGTCAATATACCGCGCTATTGAGGAGGGGGCATCCAAACTGGGGCTTATCATAAAGAAGGAAGAGACCAT
>FJ196590-African-horsesickness-virus-isolate-HS-02/07-structural-protein-VP6-gene,-complete-cds_260
GGAAGCGCAGGAGCAAATCGTGCAACATCAACAGGAGGAGGAGATGGAAGTGCAGGAGCAAGGACCGGGATTGGAGGGGG
>DQ375396-Rift-Valley-fever-virus-strain-OS-3-segment-L,-complete-sequence_1647
GGTTCTGGGATTTTCTTGCTAATCAAGCCTACTTCCAGCAAAAGCCATATATTTGTGTCTTTCGCAATAAAGCGCTCTTG
>KF918479|A/chicken/Cambodia/X0815301/2013|H5N1|5_1216
TAATCAACAGAGGGCATCTGCAGGACAGATCAGCGTTCAGCCTACTTTCTCGGTGCAGAGAAACCTCCCATTCGAAAGAG
>A47690-Sequence-1-from-Patent-WO9535380_8845
AAATGGGAGGTTGATCACTCCACTCTGGTCAGGGTGCTCAAGAGGCACACAGGGGCTGGATATCATGGGGCATACCTGGG
>LC339626|A/duck/Hokkaido/W189/2006|H13N6|3_806
AACACCACGCCCTCTCAGGTTACCTGATGGGCCTCCCTGCTCTCAGCGGTCGAAGTTCTTACTGATGGATGCGCTTAAAT
>JF965053|A/chicken/Eastern_China/49/2010|H6N6|1_434
TGACATAAATCCTGGACATGCAGATCTCAGTGCTAAAGAAGCACAAGATGTTATAATGGAGGTTGTTTTCCCAAATGAAG
>CY139129|A/American_black_duck/New_Brunswick/00612/2010|H10N7|3_186
GAGTCGATAATCATGGAGTCTGGCGATCCAAATGCACTACTAAAACACCGGTTTGAGATAATCGAAGGGAGAGATCGTAC
>AY603973-Monkeypox-virus-strain-MPXV-WRAIR7-61,-complete-genome_2135
TAATTTCCACATCGATATAGTTAAATGTATTGCTGGTTACGACGGGTTCGCATTTATCTGTGGAAGAGACGGTGTGAGAA
>BK001744-TPA_exp:-Suid-herpesvirus-1,-complete-genome_112789
ACCCGCACAGCGCGCACGCCGACCGCCCGCGTTTGCTACGATCCCTGCGCCCGACGGGGCCGCGGGACGGCGCGTGCGGC
>CY190685|A/American_black_duck/Maryland/08OS1725/2008|H8N4|6_558
AGCGACGGACCCGGTTGGCTAACACTAGGAATCACTGGCCCAGATGCTACTGCTGTAGCAGTATTGAAGTATAATGGTAT
>KX960452|A/blue_winged_teal/Guatemala/CIP049H102_08/2011|H1N3|7_384
AACTGGTGCACTTGCCAGTTGCATGGGCCTCATATACAACAGAATGGGAACTGTGACAACTGAGGTGGCATTTGGCCTGG
>CY098306|A/duck/Lao/6/2010|H5N1|1_124
AATACACATCAGGAAGACAAGAGAAGAATCCTGCTCTCAGAATGAAATGGATGATGGCAATGAGGTATCCGATTACAGCG
>CY055172|A/aquatic_bird/India/NIV_17095/2007|H11N1|1_1116
ATTCTAAGGAAAGCAACCAGACGGCTGATCCAACTGATAGTAAGTGGAAGAGACGAGCAGTCAATCGCCGAAGCGATCAT
>KX714418|A/American_green_winged_teal/Alaska/133988/2009|H10N7|4_1134
GGATTATAAAAGTACTCAGGCAGCTATAGATCAAATAACAGGGAAATTGAACAGACTGATAGAGAAGACAAACACAGAGT
>AB079061-Foot-and-mouth-disease-virus---type-O-genomic-RNA,-strain:-O/JPN/2000,-L-fragment_7742
GCTGAGGCGAGCGACGCCGTAGGAGTGAAAAGTCCGAAAGGGCTTTTTCCCGCTTCCTATTTCAGGAAAAAAAAAAAAAA
>CY080191|A/duck/Interior_Alaska/7MP1550/2007|H4N6|4_315
CACTGCTGTGGACACTTGTTACCCATTTGATGTGCCAGATTACCAGAGCCTACGGAGTATATTAGCAAACAACGGAAAAT
>AF004458-Venezuelan-equine-encephalitis-virus-strain-66637,-complete-genome_2562
ACAAAAGCATCTCTCGTCGTTGCACTAAATCTGTGACTTCGGTCGTCTCAACCTTGTTTTACGACAAGAGAATGAGAACG
>KF860036-African-horse-sickness-virus-isolate-HS-90/61-VP1-gene,-complete-cds_1220
ACTATGTACAGCGCGTATGCGATTATACAAAAAATAACTTTATAAAAGCCTATGAAGAGGCGAGGCGAGGGGGTGAAGAG
>AF004458-Venezuelan-equine-encephalitis-virus-strain-66637,-complete-genome_5185
GCTGCAAGTCGAGGCAGACATTCACGGGCCGCCGTCTGTATCCAGCTCATCCTGGTCCATTCCTCATGCATCCGACTTTG
>HM145461|A/duck/Shantou/1217/2002|H6N2|2_372
GGCCGCCAGACCTATGACTGGACACTGAATAGAAATCAGCCGGCTGCAACTGCTCTAGCCAACACCATAGAGGTCTTCAG
>HM152775-West-Nile-virus-isolate-WNV_0304h_ISR00-from-Israel-polyprotein-gene,-complete-cds_9272
CTGGGATACCCGCATCACGAGAGCTGATCTGGAAAATGAAGCTAAGGTGCTTGAGCTGCTTGATGGGGAACATCGGCGTC
>JQ685892-Rabies-virus-isolate-2398-nucleoprotein-(N),-phosphoprotein-(P),-matrix-protein-(M),-glycoprotein-(G),-and-polymerase-(L)-genes,-complete-cds_5551
GACAGACAACTGCTCTAGGTCTTACAAAGTTTTGAGAGATTACTTCAAGAAAGTGGATCTAGGATCTCTTAAAGTGGGTG
>JQ685892-Rabies-virus-isolate-2398-nucleoprotein-(N),-phosphoprotein-(P),-matrix-protein-(M),-glycoprotein-(G),-and-polymerase-(L)-genes,-complete-cds_10370
GGCCTGAGAGTGGTTCAGTGGGCGACAGGGGCCCATTATAAACTCAAACCTATTCTGGATGGTCTCAATGTATTCCCGTC
>EU743139|A/emu/NY/12716/1994|H5N9|8_330
TGCCAAAGCAAAAAGTAGCAGGCTCCCTATGCATCAAAATGGACCAGGCAATAATGGATAAGAACATCATACTGAAAGCG
>KF888548|A/chicken/Bangladesh/15078/2012|H5N1|6_192
TTAGCGGGCAATTCGTCTCTTTGCCCCATTAGGGGATGGGCTGTACACAGTAAAGACAACAGTATAAGAATTGGTTCCAA
>BK001744-TPA_exp:-Suid-herpesvirus-1,-complete-genome_107238
CTGCTGCTGCTGCTGGGCCGAAGGAGGACGGGGCGGCCTCGTGGCTCCGGCCGCGGCCGCGAGGACGGCGGCCTCGGCCT
>MF145805|A/barnacle_goose/Netherlands/2/2014|H3N6|1_558
ACATCAGAGTCACAGTTAACAATAACAAAGGAAAAGAAGGAGGAACTCCAGGACTGTAAGATTGCCCCTTTAATGGTGGC
>AY593753-Foot-and-mouth-disease-virus-A-isolate-a13brazil-iso75,-complete-genome_7320
GGCGGTCGGTTGTAACCCTGATGTTGATTGGCAAAGATTTGGCACACACTTCGCCCAATACAGAAACGTGTGGGATGTGG
>AJ004801-Bovine-herpesvirus-type-1.1-complete-genome_107970
CGGCGGCTCCGACGGGACGGACGGCGGGCCGGGAGCGGGCGGCAGTGCGGCGCCTTCTCCTTCCCCTTCCCCTCCTTCTC
>A47690-Sequence-1-from-Patent-WO9535380_6527
TGGATGTGGTTGTCGATACAGGGCTTAAGTGTGAAAAGAGAATACGGCTGTCACCTAAGATGCCCTTCATAGTGACGGGC
>KX714415|A/American_green_winged_teal/Alaska/133988/2009|H10N7|1_1364
ACAATGTGATGGGGATGGTCGGGATATTGCCCGACATGACCCCAAGTACTGAGATGTCGCTGAGGGGGATCAGAGTCAGC
>DQ375400-Rift-Valley-fever-virus-strain-Kenya-9800523-segment-L,-complete-sequence_6039
GGGCCAGCCCACTACAAGGACATCAGTTCATTATCTATGATTGCTCATCCCTTGATGGATAAGTTTGTTGATTATGCTAT
>EU500851|A/American_black_duck/NB/2538/2007|H7N3|3_1116
CAATTGAAGTGGGCACTTGGTGAGAACATGGCACCAGAGAAAGTGGACCTTGAGGATTGCAAGGATGTTGGAGATCTAAA
>AF448535-Venezuelan-equine-encephalitis-virus-strain-CPA152-nonstructural-polyprotein-and-structural-polyprotein-genes,-complete-cds_4026
CTGCGCACCTTCGTATCATGTAGTGCGCGGGGACATAGCCACTGCCACGGAAGGAGTAATCGTTAATGCTGCCAACAGCA
>AF380138-Monkeypox-virus-strain-Zaire-96-I-16,-complete-genome_92903
TTTATGTTAATGGAAACTATGTTTTTTATTAGATTTGGTAAAATGAAATATCTTAAGGAGAATGAAACAGTAGGGTTATT
>LC167613|A/chicken/Vietnam/HU3_737/2015|H5N1|3_1488
CCAAAGAAGGAAGACGAAAAACAAATCTGTACGGGTTCATTATAAAAGGAAGGTCCCATTTGAGGAACGACACCGATGTG
>JQ685892-Rabies-virus-isolate-2398-nucleoprotein-(N),-phosphoprotein-(P),-matrix-protein-(M),-glycoprotein-(G),-and-polymerase-(L)-genes,-complete-cds_4941
GGACGGACTCAAGAGTCAAGAAACTTTCATCAATCATCTCAACTGATCAGACACAGTCATGTAGATTCTGATAATGTATG
>KX714321|A/American_green_winged_teal/Alaska/14164/2006|H3N6|3_315
TTTCTCCCGGATTTATATGATTACAAAGAGAATCGTTTTATTGAAATTGGAGTAACCAGAAGGGAGGTCCATATATACTA
>AF075252-Venezuelan-equine-encephalitis-virus-strain-Mena-II,-complete-genome_10004
CGCCGGCGCTTACGAACACGCGACCACGATGCCGAACCAAGTGGGGATCCCGTATAATACCATTGTCAACAGAGCGGGTT
>KU289773|A/American_green_winged_teal/Colorado/A00660616/2008|H7N3|5_930
ATTCCCTAGTCGGAATCGACCCTTTCCGTCTGCTCCAAAACAGTCAAGTCTTCAGTCTTATCAGACCAAATGAAAATCCA
>KX979589|A/barnacle_goose/Netherlands/1/2006|H1N1|4_1575
AAGAAATAGACGGGGTAAAATTGGAATCAATGGGGGTTTACCAGATTTTGGCGATCTACTCCACAGTCGCCAGTTCCCTG
>AJ849636-Peste-des-petits-ruminants-virus-complete-genome_5978
AAGTCGAATCAGGCAATAGAGGAAATCAGACTTGCAAATAAGGAGACCATACTAGCAGTACAGGGCGTCCAGGATTATAT
>A47690-Sequence-1-from-Patent-WO9535380_10797
ACTGGCCATCACCAAGGTGATGTATAAGTGGGTGAAGCAGAAGCCAGTAGTTATACCCGGGTATGAAGGGAAGACACCTC
>KX979589|A/barnacle_goose/Netherlands/1/2006|H1N1|4_1197
TCGACGGGATAACCAACAAGGTGAACTCAGTAATTGAGAAAATGAACACTCAATTCACTGCAGTGGGTAAGGAGTTCAAT
>CY205369|A/avian/Maryland/13OS2922/2013|H11N9|2_992
ATGGTTCAGAAATGTTTTGAGCATTGCACCTATAATGTTCTCAAATAAAATGGCAAGACTAGGAAAAGGATACATGTTCG
>A47690-Sequence-1-from-Patent-WO9535380_11346
GATCACTGAAGGGGACAAAATGAAAGTGGCCTACCAATTTGATGATATTGAGTTTTGCTCCCATACACCAATACAAGTAA
>BK001744-TPA_exp:-Suid-herpesvirus-1,-complete-genome_114192
CCCGGCGGTGACCCATCCCCACCCCGCCGCGCCCCTTTTTCCTCGAGAGCGGGCGTCCGGGAAGGGAGAGGTCGCGGCGG
>BK001744-TPA_exp:-Suid-herpesvirus-1,-complete-genome_114253
AAGGGAGAGGTCGCGGCGGGTCACGCGCGCTCCCGCGACTTCCCGGCCCGCGATGCGGTCCCGGAAATTTCCGGGACGGT
>CY041379|A/black_headed_gull/Netherlands/1/2005|H6N8|7_260
ATGGAGATCCAAACAACATGGACAGGGCAGTCAAGCTTTACAGGAAATTGAAAAGAGAGATAACATTCCATGGAGCTAAG
>AF077761-Newcastle-disease-virus-strain-LaSota,-complete-genome_6954
GCTACCCATTACTGCTACACCCATAATGTAATATTGTCTGGATGCAGAGATCACTCACATTCATATCAGTATTTAGCACT
>KX978567|A/black_headed_gull/Netherlands/10/2013|H13N8|6_1071
TCAGACAGGGAAATGATGTATGGATGGGGAGGACAATTAGTCGTACCTCTAGGTCAGGATTTGAGGTAATAAGAGTAAAG
>DQ485206|A/chicken/China/Guangxi1/2000|H9N2|2_630
ACAATAGGGAAGAAGAAGCAGAGGTTGAACAGAAGGAGCTATTTAATAAGAGCACTGACACTGAACACAATGACAAAAGA
>AF380138-Monkeypox-virus-strain-Zaire-96-I-16,-complete-genome_143777
ATAAAGATTATTGGGTAAGTTTAAAAAAGACCAATGATAAATGGTTAGATATTAATAATGATAAAGATATAGATATTAGT
>AB569549|A/duck/Zambia/11/2009|H11N9|2_434
ACCAGCTGCAACTGCTTTGGCCAACACTATAGAGGTCTTCAGATCGAACGGTCTGACTGCCAATGAATCGGGAAGACTAA
>AF380138-Monkeypox-virus-strain-Zaire-96-I-16,-complete-genome_7991
TTATGAGTATTTTTACAAAAATGTATATGTATAAAAAAATACTAAGTATGCGATGTATCCTGTATTATTTGTATTTATCT
>AF380138-Monkeypox-virus-strain-Zaire-96-I-16,-complete-genome_7930
ACTCGAAGAACTAAACTACCTATACAAGATATGGTTGTGTTATATTTTTTATAAAATTTTTTTATGAGTATTTTTACAAA
>AF380138-Monkeypox-virus-strain-Zaire-96-I-16,-complete-genome_7198
AATAAACAATCGTGTGACGCAACTTTTTTACGATCTAGTTGTATGAGTTTATCGTTTACATAAGCAATTAACGGCTTTAA
>AF380138-Monkeypox-virus-strain-Zaire-96-I-16,-complete-genome_7320
GTTCACGGTCTTAGTATTTTTAGATATCAATTGTGATTTACACCATATTCGACTCCCTGTGTGCAACGTTAGAAATTCTA
>AF380138-Monkeypox-virus-strain-Zaire-96-I-16,-complete-genome_7869
TATTGTGCTTGTATTAGTAGGCATTATTATTACGTGTTGTCTATTATCTGTTTATAGGTTCACTCGAAGAACTAAACTAC
>AF380138-Monkeypox-virus-strain-Zaire-96-I-16,-complete-genome_7808
TAGTAGACTATCAACGTTCAGGAAAACCAGACACTACAACATCATATATCCCATCTCTAGGTATTGTGCTTGTATTAGTA
>AF380138-Monkeypox-virus-strain-Zaire-96-I-16,-complete-genome_7259
AAGCAATTAACGGCTTTAACAGATGATCTGAGTAATAATATACCTCTGTTATACGTTTAATGTTCACGGTCTTAGTATTT
>AF380138-Monkeypox-virus-strain-Zaire-96-I-16,-complete-genome_7503
AATTAATAATATAAAATTCCCAATCTTGTCATAAACACAAAATCCATTAAAAATGTCGATAAAATATCTGATGTTGTTGT
>AF380138-Monkeypox-virus-strain-Zaire-96-I-16,-complete-genome_7686
ATGTGGTCCAGAGGGAGATGGATATTGTTTACACGGTGACTGTATCCACGCTAGAGATATCGACGGTATGTATTGTAGAT
>CY097536|A/American_black_duck/Illinois/4119/2009|H8N4|6_930
GATCTTGATTACCAAATTGGCTATGTATGTAGTGGGATATTTGGGGACAATCCCAGGCCCGTGGATGGCACGGGCTCATG
>CY128771|A/American_black_duck/New_Brunswick/02396/2007|H4N6|3_1922
AGAACCCTACTGGCAAAATCTGTATTCAACAGTCTTTACGCGTCTCCACAACTCGAGGGGTTTTCAGCTGAATCGAGAAA
>JQ685893-Rabies-virus-isolate-SM5079,-complete-genome_7747
AGAAGGAAGAGACCATGTGTAGCTATGACTTTCTCATCTATGGAAAGACCCCTCTGTTTCGAGGTAACATTTTGGTGCCT
>KT717273|A/Anser_fabalis/China/Anhui/L93/2014|H6N2|3_186
GTAGAATCTGGCGACCCGAATGTATTACTGAAACACCGATTTGAAATAATTGAAGGGAGAGACCGAACAATGGCCTGGAC
>JQ944708-Rabies-virus-isolate-1564NNO,-complete-genome_854
ATAAGAACTTTGAGGAAGAGATAAGAAGAATGTTCGAGCCAGGGCAGGAGACAGCTGTTCCTCACTCCTATTTCATTCAT
>AF380138-Monkeypox-virus-strain-Zaire-96-I-16,-complete-genome_7564
AAATATCTGATGTTGTTGTTCGCTGCTATGATAATCAGATCATTAGCCGATAGTGGTAACGCTATCGAAACAACATCGCC
>JQ685892-Rabies-virus-isolate-2398-nucleoprotein-(N),-phosphoprotein-(P),-matrix-protein-(M),-glycoprotein-(G),-and-polymerase-(L)-genes,-complete-cds_11102
CAGGATCTTGTAAGAGGATTTCCAGATGAGATCATATCCAATCCTTACAATGAAATGATCATAACTCTGATTGATAGTGA
>AF380138-Monkeypox-virus-strain-Zaire-96-I-16,-complete-genome_7747
GACGGTATGTATTGTAGATGCTCTCATGGTTATACAGGCATTAGATGTCAGCATGTAGTATTAGTAGACTATCAACGTTC
>AF380138-Monkeypox-virus-strain-Zaire-96-I-16,-complete-genome_7625
CTATCGAAACAACATCGCCAGAAATTACAAACGCTACAACAGATATTCCAGCTATCAGATTATGTGGTCCAGAGGGAGAT
>CY004747|A/blue_winged_teal/ALB/243/1977|H4N6|3_1550
TCATTTGAGGAATGACACTGATGTGGTGAATTTTGTGAGCATGGAATTTTCCCTTACTGACCCTAGATTAGAGCCACACA
>BK001744-TPA_exp:-Suid-herpesvirus-1,-complete-genome_107848
ATTTTCGCCGCGGACTTCCCCGACGGCCGGCCAATGGGATTTTTCTCGCCCGCTTCCTCTGCCGTCTGCTTTGCATGCCC
>AF380138-Monkeypox-virus-strain-Zaire-96-I-16,-complete-genome_8052
GTATTATTTGTATTTATCTAAACAATACTTCTGCCTCTAGATGGGATACAAAAATTTTTTATTTCAGCATATTAAAGTAA
>AF380138-Monkeypox-virus-strain-Zaire-96-I-16,-complete-genome_10004
ACAACCATTTCTGAGTTGGATATCATCAAAATACTGGATAAATACGAGGACATGTATAGAGTAAGTAAAGAAAAAGAATG
>AF380138-Monkeypox-virus-strain-Zaire-96-I-16,-complete-genome_9943
AGGGTTGGTAAATTGGTACATAGCTAATAATACATATACTCCAAATACACCCAATAATACTACAACCATTTCTGAGTTGG
>AF380138-Monkeypox-virus-strain-Zaire-96-I-16,-complete-genome_10065
TAAGTAAAGAAAAAGAATGTGGAATTTGCTATGAAGTTGTTTACTCAAAACGATTAGAAAACGATAGATACTTTGGTTTA
>AF274010-Foot-and-mouth-disease-virus-C-strain-C-S8-clone-MARLS,-complete-genome_4209
TCGCTCTCCAGTCTCTTTCACGTGCCGGCCCCCGCCTTCAGCTTCGGAGCCCCGATTCTGTTGGCCGGGTTGGTCAAGGT
>AF380138-Monkeypox-virus-strain-Zaire-96-I-16,-complete-genome_10126
CGATAGATACTTTGGTTTATTGGATTCGTGTAATCATATATTTTGCATAACATGTATCAATATATGGCATAGAACACGAA
>AF380138-Monkeypox-virus-strain-Zaire-96-I-16,-complete-genome_9882
ATTTAGTTATTAATGTGGTTATTGATTGGATAACCGATGTGATTGTTCAATCAATATTAAGAGGGTTGGTAAATTGGTAC
>AF380138-Monkeypox-virus-strain-Zaire-96-I-16,-complete-genome_9699
TCAATATCACAAAAATAAATCCACATTTGGCTAATCGATTTCGGGCTTGGAAAAAACGTATCGCCGGAAGGGACTATATG
>AF380138-Monkeypox-virus-strain-Zaire-96-I-16,-complete-genome_9638
CCAAATGATATAAGACTAACAGTATGCATTATCCGAAATATTAATAACATTACATATTATATCAATATCACAAAAATAAA
>AF380138-Monkeypox-virus-strain-Zaire-96-I-16,-complete-genome_9760
CGCCGGAAGGGACTATATGACTAACTTATCTAGAGATACAGGAATACAACAATCAAAACTTACTGAAACTATACGTAACT
>CY005843|A/chicken/Chis/15224/1997|H5N2|3_1488
TGCAGGACAAAAGAAGGGAGACGGAAAACAAACCTGTATGGATTCATTATAAAAGGAAGGTCTCACTTGAGAAATGATAC
>AF380138-Monkeypox-virus-strain-Zaire-96-I-16,-complete-genome_9821
ACTGAAACTATACGTAACTGTCAAAAAAATAAAAACATATATGGTCTATATATACACTACAATTTAGTTATTAATGTGGT
>AF380138-Monkeypox-virus-strain-Zaire-96-I-16,-complete-genome_10614
CATGAAGGACTTTACGTAGAGTGGTGATTCCTCCATCTGTGGTACGAACGGTTTCATCTTCTTTGATGCCATCACCCAGA
>MG279999|A/blue_winged_teal/Illinois/16OS1724/2016|H3N8|4_992
AAGCAGAGCACTCTGAAACTGGCAACCGGGATGCGGAATGTACCCGAGAAACAGACCAGGGGTCTGTTCGGTGCAATAGC
>AF380138-Monkeypox-virus-strain-Zaire-96-I-16,-complete-genome_10675
TTTGATGCCATCACCCAGATGTTCTATAAACTTGGTATCCTCGTCCGATTTCATATCATTTGCCAACCAATACATATAGC
>AF380138-Monkeypox-virus-strain-Zaire-96-I-16,-complete-genome_10797
CTCCAGAAGATGTTACAATGGCTAGATTTGGACATTTGGTTTCAACCGCGTTAACATATGAGTGAACACACCCATACATG
>AF380138-Monkeypox-virus-strain-Zaire-96-I-16,-complete-genome_10736
GCCAACCAATACATATAGCTAAACCCAGGCATACGTTCCACACATCCGGAACAATGAAATTCTCCAGAAGATGTTACAAT
>AF380138-Monkeypox-virus-strain-Zaire-96-I-16,-complete-genome_10553
CCATCTAGCGTAATGAGAACACAAGTGAACCTATAATGAGCAAATTTATTAGTATCGGTTACATGAAGGACTTTACGTAG
>AF380138-Monkeypox-virus-strain-Zaire-96-I-16,-complete-genome_10248
GTTTTAGAAAAATAACAATGAGCAAGTTCTATAAGCTAGTTAACTAATAAATAAAAAGTTTAATTATCGACGATATATGT
>AF380138-Monkeypox-virus-strain-Zaire-96-I-16,-complete-genome_10187
ATATGGCATAGAACACGAAGAGAAACCGGTGCGTTAGATAATTGTCCTATATGCCGTACCCGTTTTAGAAAAATAACAAT
>AF380138-Monkeypox-virus-strain-Zaire-96-I-16,-complete-genome_10309
AATTATCGACGATATATGTCGTTATTTTTCTCTCATATGAAAGATTAATTTGATTCTAATATAATCTTCAGTATTGGATG
>AF380138-Monkeypox-virus-strain-Zaire-96-I-16,-complete-genome_10492
TTAGATCATAAATAAAAATAGTAGCACGCACTACTTCAGCCAAATATTCTTTTTTGAAACGCCATCTAGCGTAATGAGAA
>KX714320|A/American_green_winged_teal/Alaska/14164/2006|H3N6|2_1984
GCCGTTGCTACCACGCATTCCTGGATCCCTAAGAGGAACCGATCCATCCTCAATACAAGCCAAAGGGGAATCCTTGAAGA
>CY129054|A/American_black_duck/New_Brunswick/02725/2007|H3N8|4_992
AAGCAAAGCACCCTAAAATTGGCAACCGGGATGCGGAATGTACCTGAGAAACAGACCAGAGGTCTGTTCGGTGCAATAGC
>DQ186806-Bluetongue-virus-4-isolate-GRE2000/07-inner-core-structural-protein-VP3-gene,-complete-cds_1364
AATGGATGGGCTACAATAGATGTTGAGTATAGAGATCCAGCCCCTTATGTGCATGCACAACGCTACATACGTTATTGTGG
>AF380138-Monkeypox-virus-strain-Zaire-96-I-16,-complete-genome_8662
ATTTAAAGTCTAGAGTCTTTACAAACATAATATCCTTATCCGACTTTATATTTCCTGTAGGGTGGCATAATTTTATTCTG
>AF380138-Monkeypox-virus-strain-Zaire-96-I-16,-complete-genome_8845
TCGTATTTCATAAAAGTTATTATGTTATCGATGTCAACACATTCTACATTTTTTAATCGTCTATATAGTATTTTTCTGAT
>KJ195670|A/blue_winged_teal/Guatemala/CIP049H106_62/2011|H14N6|6_945
ACAATGACTCATACGAGCAAATACTTATGTTCAAAGATCCTAACTGACACAAGCCGGCCCAATGATCCCGGAAGCGGGAA
>DQ375400-Rift-Valley-fever-virus-strain-Kenya-9800523-segment-L,-complete-sequence_6222
CCAGAAGAAAGCATTAGGATAGATGATCTGGAATTATATGAGGAGACAGATGTGGCGGATGACATGCTAGGCTAAGACCA
>AF380138-Monkeypox-virus-strain-Zaire-96-I-16,-complete-genome_8174
TCACCAGTAAGAACATAATAGTCGAATACAGTATCCGATTGAGATTTTGCATACAATACTAGTCTAGAAAGAAATTTATA
>AF380138-Monkeypox-virus-strain-Zaire-96-I-16,-complete-genome_8113
TTTCAGCATATTAAAGTAAAATCTAGTTACCTTGAAAATGAATACAGTGGGTGGTTCCGTATCACCAGTAAGAACATAAT
>CY017765|A/black_duck/Ohio/194/1986|H11N1|4_896
ATGCCAGTCTGAAATTGGAGGGATCAACACTAATAGAAGCTTCCACAGTGTCCATAGAAACACAATAGGAGACTGCCCCA
>CY017768|A/black_duck/Ohio/194/1986|H11N1|5_64
GATGGAAACTGGTGGGGAACGCCAGAATGCTACTGAGATCAGAGCATCTGTTGGGAGAATGGTTGGTGGGATCGGAAGAT
>KX714330|A/American_green_winged_teal/Alaska/14258/2006|H4N6|4_63
CACAGGGAATCCTGTGATATGCCTGGGACATCATGCTGTAGCCAATGGAACAATGGTGAAAACCTTGACTGATGACCAGG
>AF380138-Monkeypox-virus-strain-Zaire-96-I-16,-complete-genome_9333
CAAATTACGGTATGTTGTAACGACAAATACCGATCGGTAATTGTCTCTGTCGCTGTAATAGAATTAATTATATATCTATT
>CY024764|A/chicken/Italy/2335/2000|H7N1|6_0
AAAATGAATCCAAATCAGAAGATAATAACCATTGGATCAATCTGTATGGCAATTGGAATAGTCAGCTTGATGTTGCAAAT
>AF380138-Monkeypox-virus-strain-Zaire-96-I-16,-complete-genome_9394
AATTAATTATATATCTATTACACCGACCTTGTATCATAATAAAGTTGTGGTAGTATGATCTCCATATTTATAATTTAGTA
>AF380138-Monkeypox-virus-strain-Zaire-96-I-16,-complete-genome_9577
TCCTGTCAAAATCAATACATCATCTATAGATCATGTAACAATATTACAATACATAGATGAACCAAATGATATAAGACTAA
>AF380138-Monkeypox-virus-strain-Zaire-96-I-16,-complete-genome_9516
ATTTAAAATTTAAAAAGTATTTACATTTTTTTCACTGTTTAGTCGCGGATATGGAATTCGATCCTGTCAAAATCAATACA
>CY004898|A/blue_winged_teal/ALB/136/1990|H4N3|6_126
GAGAAAATAGGAGACCATCAAACAGTGATTCACCCAACAATAACGACCCCTGCAGTACCGAACTGCAGTGACACTATAAT
>AF380138-Monkeypox-virus-strain-Zaire-96-I-16,-complete-genome_8967
ACTATCGGAATCAGTTACATGTTTAAATAATTCTCTGATGTCATTCCTTATACAATCAAATTCATTATTAAACAGTTTAA
>AF380138-Monkeypox-virus-strain-Zaire-96-I-16,-complete-genome_8906
TATATAGTATTTTTCTGATATTTTCTATAATATCAGAATTGTCTTCCATAGGAAGTTGTATACTATCGGAATCAGTTACA
>AF380138-Monkeypox-virus-strain-Zaire-96-I-16,-complete-genome_9028
TCATTATTAAACAGTTTAATAGTCTGTAGACCTTTATCGTCGTACATATCCATTGTCTTATTAGTTACGCTTATTTTTAT
>KX297772|A/aquatic_bird/Korea/w44/2005|H7N3|6_832
AGGAATGTTCTTGTTATGTGGACATTGATGTCTACTGCATATGTAGGGACAATTGGAAAGGTTCCAACAGGCCTTGGATG
>AF380138-Monkeypox-virus-strain-Zaire-96-I-16,-complete-genome_9089
TAGTTACGCTTATTTTTATGGGTTTTACATTGCTTTATTATATTTTATAAGAATGATTGTTTGACAATGTCGTAGTATAG
>KP415980|A/chicken/Dongguan/263/2014|mixed|4_1431
CTAGGAAATGGGTGTTTTGAATTTTGGCATAAGTGTGACAATGAATGCATGGAGTCTGTCAAAAATGGTACCTATGACTA
>JQ685892-Rabies-virus-isolate-2398-nucleoprotein-(N),-phosphoprotein-(P),-matrix-protein-(M),-glycoprotein-(G),-and-polymerase-(L)-genes,-complete-cds_488
ACACCGGCAATTACAAGACAAACATCGCAGACAGGATAGAGCAGATTTTCGAAACAGCCCCTTTTGTAAAGATCGTAGAA
>KX714427|A/American_green_winged_teal/Alaska/137884/2009|H1N1|5_558
GGAACAATGGTGATGGAGTTGATCAGGATGATCAAACGAGGGATCAATGATCGGAATTTCTGGAGAGGCGAAAATGGAAG
>JX420165|A/chicken/Hai_Duong/41/2007|H5N1|3_122
CTTAGAAGTCTGCTTCATGTATTCGGATTTCCACTTTATTGATGAACAAAGCGAATCAATAATTGTAGAATCTGGCGATC
>KY551331|A/American_green_winged_teal/Idaho/AH0011443/2015|H3N8|4_1488
ACGCATGTATAGAGTCAATAAGGAACGGGACCTATGATCATGACATATACAGGGATGAAGCATTAAACAATCGATTCCAA
>CY018001|A/blue_winged_teal/Ohio/31/1999|H3N2|6_248
CAGTAGACTACAGGAATTGGTCAAAACCACAATGTCAAATTACAGGATTTGCTCCTTTTTCCAAGGACAATTCAATTCGA
>JQ685892-Rabies-virus-isolate-2398-nucleoprotein-(N),-phosphoprotein-(P),-matrix-protein-(M),-glycoprotein-(G),-and-polymerase-(L)-genes,-complete-cds_1403
AAATTGTGTACATCCTTCACGAAAAAAACTAACACCCCTCCTTTTGAACCATCTCAGGCATGAGCAAGATTTTTGTCAAC
>AF448535-Venezuelan-equine-encephalitis-virus-strain-CPA152-nonstructural-polyprotein-and-structural-polyprotein-genes,-complete-cds_9821
CTGCGCACGCACAGCCAAAGCCGAAACTACTTGGGAATCCCTAGATCACCTCTGGAACCACAATCAGCAGATGTTCTGGA
>CY018005|A/blue_winged_teal/Ohio/31/1999|H3N2|2_630
GAAGAAGCAGAGGCTAAACAAAAGAAGCTATCTAATAAGAGCATTGACACTAAACACAATGACCAAAGACGCTGAAAGAG
>FJ969727-Bluetongue-virus-isolate-South-Africa-serotype-1-segment-9,-complete-sequence_780
GAGAGAAAGATGGCTCCAATAGGCGCGCGGGAGAGCGCAGTTATGTTAGTTTCAAACAGTATTAAAGATGTGGTGCGAGC
>EU182275|A/chicken/CA/S0403106/2004|H6N2|6_252
TTTTCCAAGGACAACTCAATCCGACTCTCTGCTGGTGGAGACATTTGGGTAACAAGAGAACCCTATGTGTCATGTGAAAC
>LC050613|A/duck/Quang_Ninh/15c111/2013|H5N1|2_1240
TGCTGAGTACAGTCCTAGGAGTTTCGATCCTGAATCTTGGACAGAAAAAGTACACCAAAACCACATATTGGTGGGACGGG
>FJ969727-Bluetongue-virus-isolate-South-Africa-serotype-1-segment-9,-complete-sequence_845
AGATGTGGTGCGAGCTACAGCGTATTTCACAGCGCCAACCGGAGATCCACATTGGAAGGAGGTGGCTCGCGAAGCTTCAA
>A47690-Sequence-1-from-Patent-WO9535380_1037
GTAAAGTTAAAGGAAAGAATACCCAAGACGGCCTGTACCACAACAAGAATAAACCACCAGAATCTAGGAAGAAACTAGAA
>MF040674|A/Anser_cygnoides/Hubei/FW44/2016|H5N8|6_1088
TAGTCGAACCTCCAGGTCAGGGTTTGAAATAATAAGGATAAAGAATGGTTGGACGCAGACAAGCAAAGAACAGATTAGAA
>KX121211|A/duck/Hunan/121/2014|H3N2|1_1054
TGAAAATAAGAGTGCATGAGGGATATGAAGAATTCACAATGGTTGGACGAAGAGCAACAGCTATTCTGAGAAAAGCAACC
>AF004458-Venezuelan-equine-encephalitis-virus-strain-66637,-complete-genome_3294
ATTCCCCGTCGCCTAACATGTACGGGCTGAATAAAGAAGTGGTCCGTCAGCTCTCCCGCAGGTACCCACGACTGCCTCGA
>CY128639|A/American_black_duck/New_Brunswick/02658/2007|mixed|4_124
ACCAAATGGAACAATAGTGAAGACAATTACGGATGACCAAATTGAGGTGACCAATGCCACTGAGCTGGTCCAAAGCTCCT
>CY178598|A/blue_winged_teal/Wisconsin/330/1984|H4N6|1_378
GTCGAAAGGTTAAAACATGGGACCTTTGGCCCTGTTCACTTTAGAAATCAAGTTAAGATAAGACGGAGAGTTGACATAAA
>KT338607|A/glaucous_winged_gull/Alaska/915/2014|H16N3|2_976
CAAGAAACCAACCTGAATGGTTTAGAAATGTCTTGAGCATTGCTCCTATAATGTTCTCAAATAAGATGGCAAGGTTGGGG
>AF260968-West-Nile-virus-strain-Eg101,-complete-genome_6405
GCCAGGGTGTACTCGGATCATCAGGCATTAAAGGCGTTCAAGGACTTTGCTTCGGGAAAGCGTTCTCAGATAGGGCTCAT
>KF155002-Rabies-virus-isolate-RV2772,-complete-genome_4880
TAGACTGTAAAAACTGGTCATCCTTTTGATGCTTCAAGTTCTGAAGGTCACCTCCCCTTGGGGTTGGGGGGAATCTCTGA
>FJ969724-Bluetongue-virus-isolate-South-Africa-serotype-1-segment-6,-complete-sequence_1575
TATCACCCTATGCTATGCAGAAAAGGTTCACTTCGCTGGGTTCGCGGCACCTGCGTGTGAGAGCGGGGAAGTTATCAATC
>KJ568021|A/American_green_winged_teal/Ohio/13OS1869/2013|H10N8|8_378
AAATGGATCAGGCCATCATGGACAAGAGAATAACACTCAAGGCAAACTTCTCTGTCCTATTTGATCAACTGGAAACATTA
>CY181267|A/blue_winged_teal/Wisconsin/103/1978|H11N9|6_620
AGTGGTCTGGTACAATAGAAGGCCTGTTACAGAAATCAATACATGGGCCCGAAACATACTAAGGACACAAGAATCTGAGT
>GU050284|A/avian/Saudi_Arabia/910134/2006|H9N2|3_1449
TTCCAACTGATTCCAATGATAAGCAAATGCAGAACCAAAGAGGGAAGGCGGAAAACTAATCTGTATGGATTCATTATAAA
>CY181078|A/blue_winged_teal/Saskatchewan/11/1982|H4N8|7_594
GTCAAGTGAACAAGCAGCAGAGGCTATGGAAGTTGCTAGTCAGGCTAGGCAGATGGTGCAGGCAATGAGAACCATTGGGA
>CY206174|A/blue_winged_teal/Texas/AI11_4881/2011|H4N6|5_1216
CTAACCAACAAAGAGCATCCGCAGGACAAATCAGCGTACAACCCACATTCTCTGTGCAAAGAAACCTCCCATTCGAGAGA
>KX215231|A/chicken/Bhutan/1028/2012|H5N1|5_1178
TCTTGAACTGAGGAGTAGATATTGGGCCATAAGAACCAGAAGCGGGGGAAACACCAACCAGCAGAAGGCATCTGCAGGGC
>KP636475|A/American_black_duck/Maine/44411/532/2008|H3N8|1_1674
ACTGTGAAAATTCAATGGTCACAAAATCCCACGATGTTATACAATAAGATGGAATTCGAACCATTTCAGTCCCTTATCCC
>BK001744-TPA_exp:-Suid-herpesvirus-1,-complete-genome_105469
CGGCCGGGCTGCGCGGCGGCGAAGGCGGCGCGGACGCGGGCGCAGAGGGCCTCGACGGTCGCCTCCCCGGCGCGGGGGTC
>AB079061-Foot-and-mouth-disease-virus---type-O-genomic-RNA,-strain:-O/JPN/2000,-L-fragment_6649
TGGTCTCCCCTGGGCTCTCCAGGGGAAACGCCGTGGTGCGCTCATTGACTTCGAGAACGGCACTGTCGGACCCGAGGTTG
>GU053293|A/blue_winged_teal/Ohio/658/2004|H7N3|5_744
GCACAACGAGCAATGATGGACCAAGTGAGAGAGAGCCGGAATCCTGGAAACGCTGAAATTGAAGATCTCATCTTTCTCGC
>AF004458-Venezuelan-equine-encephalitis-virus-strain-66637,-complete-genome_1525
CGATGAGGCTAAGGAGGTGCGTGAAGCCGAGGAGTTGCGCGCTGCACTACCACCTTTGGCAGCTGATGTTGAGGAGCCCA
>JQ685892-Rabies-virus-isolate-2398-nucleoprotein-(N),-phosphoprotein-(P),-matrix-protein-(M),-glycoprotein-(G),-and-polymerase-(L)-genes,-complete-cds_2928
GCCATATCCAGGGCAGGATTTGGTGTATTAACATAAACTCTCGGGCATGTCAATTGTGGTCTGACATGTCCCTTCAAACA
>AY254105|A/avian/NY/118353_1/2001|H7N2|6_945
TCTAGCAGCAGCAACTGCAGGGATCCCAATGAAGAGAGGGGAAACCCAGGAGTGAAAGGATGGGCCTTTGACAGTGGAGA
>CY018005|A/blue_winged_teal/Ohio/31/1999|H3N2|2_1512
TGTAGCCAATTTTAGCATGGAGCTTCCCAGTTTTGGAGTATCTGGGATTAATGAATCTGCTGACATGAGCATTGGAGTAA
>AF004458-Venezuelan-equine-encephalitis-virus-strain-66637,-complete-genome_2928
GCGATCCATGGATAAAAACACTGACGGCCAAGTATCCTGGGAATTTCACTGCCACGATAGAGGAATGGCAAGCAGAGCAT
>A47690-Sequence-1-from-Patent-WO9535380_244
CAAGACACACCTTAACCCTAGCGGGGGTCGCTAGGGTGAAATCACACCACGTGATGGGAGTACGACCTGATAGGGCGCTG
>CY020868|A/blue_winged_teal/Ohio/907/2002|H1N6|1_1860
TTTGCTGCTGCTCCACCAGAACAAAGCAGGATGCAGTTCTCCTCCCTGACTGTGAATGTAAGAGGATCAGGAATGAGGAT
>DQ404163-Foot-and-mouth-disease-virus---type-O-strain-UKG/14339/2001,-complete-genome_61
CACACCTACGTCTGTGTGTGTGGGGACCGCTGGACTACCGTCCACCCACTTACGGCTGGACTCACGGCACCGCGTAGCCA
>AJ849636-Peste-des-petits-ruminants-virus-complete-genome_2989
GACCCATAATAAGCCGTGACTCTGGCAGAGCCCTCGCGGAGGTCCTCAAGAAACCCGCTGTGGATAGGTCTCAGAAAATT
>JQ685892-Rabies-virus-isolate-2398-nucleoprotein-(N),-phosphoprotein-(P),-matrix-protein-(M),-glycoprotein-(G),-and-polymerase-(L)-genes,-complete-cds_7198
CTTTCACCTGGACTATGAGAAGTGGAACAATCATCAGAGGCTGGAATCGACAGAAGATGTATTTTCTGTGCTTGATCAGG
>KP413758|A/chicken/Huzhou/3916/2013|H7N3|4_310
TCTGCTACCCTGGGAAGTTCGTGAATGAAGAAGCTCTAAGGCAAATCCTCAGGGAATCAGGCGGAATTGACAAGGAAGCA
>CY005233|A/mallard/ALB/196/1996|H10N7|6_252
TGCAAAGCAAAATTACCTAATGCTGAACAAAAGCTTATGCAAAGTTGAAGGATGGGTGGTGGTGGCTAAGGACAATGCCA
>AY532665-West-Nile-virus-strain-B956-polyprotein-gene,-complete-genome_5002
CAGGTTCCCCCATTGTAGACAAAAATGGAGATGTGATTGGATTGTATGGGAACGGCGTCATCATGCCTAATGGTTCATAC
>FJ183365-African-horse-sickness-virus-1-strain-HS29/62-VP2-gene,-complete-cds_806
TAGATCAATTGAAAACGATGAATTAAGCCGTCAAGTGGTTGACCAAATTATACAATATGGTGGACAATTTAGTTCATGCT
>KP413758|A/chicken/Huzhou/3916/2013|H7N3|4_682
CGAGACCACAAGTTAATGGTCAATCTGGGAGGATTGATTTCCATTGGCTGATGCTAAATCCCAATGATACAGTCACCTTC
>CY206603|A/blue_winged_teal/Louisiana/UGAI14_2494/2014|H9N1|4_1512
CAAAAGTACCAAGAGGAGTCAAAATTAGAAAGGCAGAAAATAGAAGGGGTAAAACTGGAATCTGAAGGAACTTACAAGAT
>MG042127|A/duck/Bangladesh/31019/2016|H3N2|4_1550
TTGAACAATCGGTTCCAGATCAAGGGTATTGAGCTAAAATCTGGATACAAAGACTGGATCCTGTGGATTTCCTTTGCCAT
>LC339659|A/duck/Hokkaido/W259/2005|H2N5|4_1673
TCCTTATGGATGTGCTCTAACGGGTCTCTGCAATGCAGGATCTGCATATGATTGTCAATCATTTTATAATTAAAAACACC
>MG591692|A/duck/Cambodia/b0116502/2017|H7N3|3_244
GGGACCGAACAATGGCCTGGACAGTGGTGAATAGTATCTGCAACACCACGGGAGTCGAGAAACCTAAATTTCTCCCAGAT
>KT338354|A/American_green_winged_teal/Alaska/386/2014|H1N1|1_1426
AGAGGGGTAAGAGTCAGTAAGATGGGGGTAGATGAATACTCCAGTACAGAGAGGGTAGTAGTGAGCATCGACCGTTTTTT
>AF077761-Newcastle-disease-virus-strain-LaSota,-complete-genome_12322
AGAGTCATGCTCTTGGGTTTATCTCTAATCGAATCGATCTTTCCAATGACAACAACCAGGACATATGATGAGATCACACT
>AF091507-Hog-cholera-virus-strain-HCLV,-complete-genome_305
TACGACCTGATAGGGCGCCGCAGAGGCCCACTATTAGGCTAGTATAAAAATCTCTGCTGTACATGGCACATGGAGTTGAA
>EU026107|A/duck/NY/13152_13/1994|H1N1|3_1764
TTCTTCAATCCCTTCAGCAGATTGAGAGTATGATTGAGGCCGAGTCTTCTGTCAAAGAAAAGGACATGACAAAAGAATTC
>JQ685893-Rabies-virus-isolate-SM5079,-complete-genome_671
CGAACTTCAGATTCCTAGCCGGGACCTATGACATGTTTTTCTCCCGGATTGAACATCTATATTCAGCGATTAGAGTGGGC
>HM570060|A/Anas_platyrhynchos/Belgium/12827/2007|H3N8|6_448
GAAGCCCATTTAGGACTCTTATGAGTGTCGAAGTGGGCCAATCACCCAATGTATACCAAGCCAGATTTGAAGCTGTGGCA
>HM570062|A/Anas_platyrhynchos/Belgium/12827/2007|H3N8|8_758
AGATAACGTTTATGCAAGCCTTACAACTATTGCTTGAGGTAGAACAAGAGATAAGAACTTTCTCGTTTCAGCTTATTTAA
>KP636486|A/Anas_platyrhynchos/Spain/1877/2009|H7N2|4_930
GTAGGAAAATGTCCAAGATATGTTAAGCAAGAGAGTCTGATGCTGGCAACAGGAATGAAGAATGTTCCCGAAATCCCAAA
>EU293116-Rabies-virus-isolate-9704ARG,-complete-genome_2745
CTGGAAATCAAAGAATGATCGGGTTGGTCAAAGTTGTTGTCGGATTGGCGTTGTCAGGAGCCCCGGTCCCTGAGGGCATG
>KP413758|A/chicken/Huzhou/3916/2013|H7N3|4_1116
ACTGCTGCAGATTACAAAAGCACTCAATCAGCAATTGATCAAATAACAGGAAAATTGAATCGGCTGATAGAAAAAACCAA
>KP413758|A/chicken/Huzhou/3916/2013|H7N3|4_1054
GATGGGAAGGCTTAGTTGATGGATGGTATGGTTTCAGGCATCAGAATGCACAAGGAGAGGGAACTGCTGCAGATTACAAA
>KJ568376|A/American_green_winged_teal/Ohio/13OS2070/2013|H6N7|3_1159
TGTTAGTGATCTCAAGCAGTATGACAGCGATGAACCAGAACCTAGATCGCTAGCAAGCTGGATCCAGAGTGAATTCAACA
>MH107228|A/Buteo_buteo/Belgium/3022/2017|H5N8|3_1116
AAGTGGGCACTTGGTGAGAATATGGCACCAGAGAAAGTCGACTTTGAGGACTGCAAAGACGTTAGCGATCTACGACAATA
>CY005611|A/chicken/Hong_Kong/17/1977|H6N1|2_1674
TTCATCAAGGACTACAGATACACATATCGCTGCCACAGGGGTGACACGCAAATCCAAACGAGGAGATCATTCGAGCTGAA
>CY166960|A/blue_winged_teal/Missouri/11OS2585/2011|H4N8|3_1953
AGCTTGTATGCATCTCCACAACTTGAAGGATTTTCAGCTGAATCGAGAAAGCTGCTCCTCATCGTTCAGGCACTTAGGGA
>EF492378|A/avian/Israel/584/2005|H9N2|2_744
AGAGGATTTGTGTATTTTGTAGAAACACTAGCGAGGAGCATATGCGAGAAACTTGAGCAATCTGGGCTCCCCGTTGGAGG
>BK001744-TPA_exp:-Suid-herpesvirus-1,-complete-genome_112362
GGCGCGTCCGGGAAGGCTTCTCCCGGGCCGCGAGGGCCGCGGCGGCGACCCCCTTCCTCCCTCCTCCTCCCCGTCCCCGT
>CY047048|A/breeder_duck/France/090045b/2009|H5N3|6_806
TCCCAAAACAAAAATACAACATTTGGAGGAGTGTTCTTGTTATGTGGACATCGATGTGTACTGCATATGTAGGGACAATT
>LC167505|A/duck/Vietnam/HU3_386/2015|H5N1|7_504
CAGACAGATGGCAACCATCACCAACCCACTAATAAGGCATGAGAACAGAATGGTGCTGGCCAGTACTACAGCTAAGGCTA
>KJ568248|A/American_green_winged_teal/Ohio/13OS1844/2013|H3N8|3_63
ATGAGGGAATATGGGGAAGATCCAAAAATCGAGACAAACAAATTCGCTGCAATATGCACACACTTAGAAGTATGTTTCAT
>JQ685892-Rabies-virus-isolate-2398-nucleoprotein-(N),-phosphoprotein-(P),-matrix-protein-(M),-glycoprotein-(G),-and-polymerase-(L)-genes,-complete-cds_7503
AGACCAGGAACACAAGAACTAAGATACTAGCCCAGGGGGACAACCAGGTTCTATGTCCGACATATATGTTGTCACCGGGG
>AF309418-Newcastle-disease-virus-B1,-complete-genome_1281
AGCAAGGAGGGGCCTGGCAGCTGCTGCCCAACGAGTCTCCGAGGTGACCAGCAGCATAGACATGCCTACTCAACAAGTCG
>CY097534|A/American_black_duck/Illinois/4119/2009|H8N4|4_1472
ATAATGAGTGTATGGAAACTATAAAGAATGGGACTTACAATCATAAGGAGTATGAAGAGGAAGCTAAACTAGAAAGGAGC
>KR906753-Rabies-virus-isolate-RV2783.1-nucleoprotein-(N),-phosphoprotein-(P),-matrix-protein-(M),-glycoprotein-(G),-and-polymerase-(L)-genes,-complete-cds_1342
TTTCAGTCAGTTCTAATCATCAAGCCCGTCCAAACTCATTCGCCGAGTTTTTAAACAAGACATATTCGAGTGACTCATAA
>FJ577556|A/chicken/Chakwal/NARC_148/2004|H7N3|2_0
ATGGATGTCAATCCGACTCTACTTTTCTTGAAAGTGCCAGCACAAAATGCTATAAGTACTACTTTCCCTTATACTGGAGA
>KU201866|A/American_wigeon/Washington/196340/2015|H5N1|6_1024
GGGCATATGGAGTAAAGGGGTTTTCATTTAAATACGGCAATGGTGTTTGGATAGGAAGGACTAAGAGTACTAGCTCAAGG
>CY101805|A/American_wigeon/Alberta/215/1992|H3N8|1_1386
ATGGGAATGATCGGAATATTACCCGATATGACCCCAAGTACTGAGACGTCGCTGAGGGGGATAAGAGTCAGCAAAATGGG
>BK001744-TPA_exp:-Suid-herpesvirus-1,-complete-genome_111386
GCGGAGGGGGGCGAGGGGACACAGAACTCTTTTTGTCCTCCTCGCCGGCTCCCAGGCGGCGGGCACGTCCCGCGTCCCCG
>DQ375400-Rift-Valley-fever-virus-strain-Kenya-9800523-segment-L,-complete-sequence_1403
GGCAACAGATGAGGACCTATACAACCCTCTCTCTTGTGATAAAGAGCTTAGATTGGCAGCCCAGAGGATTCATCAGCCAT
>DQ659677-Newcastle-disease-virus-strain-NA-1,-complete-genome_7747
TTAATGCTTTCACTCGGCCAGGTAGTGTCCCCTGCCAGGCATCAGCGAGATGCCCCAACTCATGTATCACTGGGGTCTAT
>KX960476|A/blue_winged_teal/Guatemala/CIP049H102_18/2011|H1N3|4_189
GCCACAATGGGAAGCTCTGCAGATTGAATGGAATAGCTCCTTTACAATTGGGGAAGTGTAATGTAGCGGGATGGCTCCTG
>JQ685893-Rabies-virus-isolate-SM5079,-complete-genome_7198
AGCTGATCGATAGAGTCACCGGACAGGGGCTTTTAGACTATTCAAGGGTTACATACGCCTTTCACCTGGACTATGAGAAG
>AF380138-Monkeypox-virus-strain-Zaire-96-I-16,-complete-genome_10858
GTGAACACACCCATACATGAAAGCGATGAGAAATAGGATTCTCATCTTGCCAAAATATCACTATAAAAAATTTATTTATC
>CY125308|A/black_legged_kittiwake/Quebec/02838_1/2009|H13N6|1_558
AAGGAAAAGAAGGAGGAACTCCAGGACTGCAGAATTGCCCCTCTAATGGTTGCATACATGTTGGAAAGAGAACTGGTCCG
>AF448535-Venezuelan-equine-encephalitis-virus-strain-CPA152-nonstructural-polyprotein-and-structural-polyprotein-genes,-complete-cds_5246
ACTTTGATGTCGAGAGTCTTTCCGTGCTCGAATCCCTGGGTGCTAATGACACAATCAGCATGGAGTCGTCCTCAAACGAA
>JX420216|A/duck/Bac_Lieu/1213/2007|H5N1|6_320
GGAATGCAGAACTTTCTTTTTGACTCAGGGAGCCTTGCTAAATGATAAACACTCCAATGGGACTGTCAAAGACAGAAGCC
>CY016130|A/black_duck/Ohio/307/1987|H6N2|2_372
ACCCAAGGTCGCCAGACCTATGATTGGACATTAAATAGAAATCAACCGGCTGCAACCGCATTAGCTAATACTATAGAGGT
>AF380138-Monkeypox-virus-strain-Zaire-96-I-16,-complete-genome_189710
TTTGAATGAGACTGATAATTTAGGTAATACAGTACTACACACACATATCTTTCTAGATTATATATCGTTAAAAATCTGTA
>GU052222|A/Duck/Alberta/60/1976|H12N5|1_1260
GGTGATCTGAACTTTGTCAATAGGGCAAACCAGCGGTTGAACCCCATGCATCAACTCTTGAGACATTTCCAAAAAGATGC
>CY125304|A/black_legged_kittiwake/Quebec/02838_1/2009|H13N6|5_189
GAAAGAATGGTCCTGTCTGCCTTTGATGAGAGAAGGAACAGATACCTGGAGGAACACCCCAGCGCTGGGAGGGATCCCAA
>KX977816|A/bean_goose/Netherlands/1/2008|H6N8|4_806
CTAATCGCCCCTTGGTATGCATACAAATTTGTCAGCACAAATAATAAAGGAGCCGTCTTCAAATCAAATTTGCCAATCGA
>CY016124|A/black_duck/Ohio/307/1987|H6N2|4_315
ATATGCTACCCAGGGGTATTGAAAGAGACGGAAGAGCTGAAAGCACTCATTGGGTCTATAGATAGCATACAAAGATTTGA
>JX898220-Bovine-herpesvirus-type-1.1-isolate-NVSL-challenge-97-11,-complete-genome_105225
GCAGCGGCGCGCTGGCGGCGAGCGCGCCCGCGGGGCCCGCGCGGCGGCGGGCCGCGATCTCGGCCAGCGCCTCGGGGTCG
>CY125304|A/black_legged_kittiwake/Quebec/02838_1/2009|H13N6|5_126
ATGTGCACTGAACTCAAACTAAGTGACAATGAAGGGAGGCTGATCCAAAACAGTATCACAATAGAAAGAATGGTCCTGTC
>CY003899|A/herring_gull/DE/475/1986|H13N2|3_1550
TCATTTGAGAAATGATACTGACGTGGTTAACTTTGTAAGTATGGAGTTTTCTCTCACTGACCCGAGGCTGGAACCACACA
>CY185551|A/black_headed_gull/Republic_of_Georgia/8/2011|H9N3|2_1798
ACATCCGGAATCTCCACATCCCAGAGGTCTGCCTGAAGTGGGAACTGATGGATGAAGATTACCAGGGTAGGCTGTGTAAT
>CY077387|A/American_green_winged_teal/Interior_Alaska/7MP1049/2007|H3N8|1_126
CAAGAGAAGAACCCCGCACTCAGGATGAAGTGGATGATGGCAATGAAGTACCCAATTACAGCAGGTAAAAGAATAATGGA
>CY126149|A/chicken/Menofia/CAI10/2010|H5N1|3_1260
CTAGTTGGATTGAACTTGATGAAATAGGGGAGGATGTTGCTCCAATTGAGCACATTGCAAGTATGAGAAGGAATTATTTT
>AB605247-Newcastle-disease-virus-RNA,-segment:-1,-strain:-NDV/Bali-1/07,-nearly-complete-sequence_3599
GCCTGCCTCACCATGGTGATAACTTGCAAGAAGAGTGCAACTAATACTGAGAGAATAGTCTTCTCAGTAGTGCAGGCACC
>KT338303|A/chicken/Shandong/1167/2015|H9N2|7_192
TAAGGGGATTTTAGGGTTTGTATTCACGCTCACCGTGCCCAGTGAGCGAGGACTGCAACGTAGACGTTTTGTCCAAAACG
>KM113273|A/chicken/Fujian/C1161/2013|H9N2|4_1054
GGTCAGGATTAGTTGCTGGTTGGTATGGGTTCCAGCATTCAAATGATCAAGGAACCGGAATGGCTGCAGATAGAGACTCA
>AJ004801-Bovine-herpesvirus-type-1.1-complete-genome_113460
TTCCCCGGGCCCGGGGACCCGCGCCCGGCCGGCGCCGGGCCCGGCGCCGGCGGCCCCCCCGCGCGCGCGGGCCGGCGCCG
>CY015448|A/black_duck/Ohio/95/1993|H1N1|3_1449
GCTGATTCCAATGATAAGCAAATGCAGGACAAAGGAAGGAAGACGGAAAACGAATCTGTATGGGTTCATTATAAAAGGAA
>MF613845|A/American_black_duck/Alberta/96/2016|H3N6|4_945
ATCACATACGGAGCATGTCCCAAGTATGTGAAGCAGAATACCCTGAAGTTAGCAACAGGAATGCGGAATGTACCTGAGAA
>A47690-Sequence-1-from-Patent-WO9535380_4819
CATTGTATTTTGTGCACCGTCTGTGAAGACAGAGAGTGGAGAGGAGAAACCTGCCCAAAATGCGGGCGTTTTGGGCCACC
>AJ880277-Pigeon-paramyxovirus-1,-complete-genome_13176
TGCTACAACAAGAGAGATCCCAAAAATAAGGGGCCTGTCAGCGGAAGAAAAATGCTCAGTACTCACTGAGTACCTAATGT
>KM609856|A/chicken/Shandong/qd0427/2012|H9N2|1_1674
TATCAATGGATCATTAGAAATTGGGAAACCATAAAGATTCAATGGTCCCAAGACCCTACAATGCTATACAATAAGATGGA
>A47690-Sequence-1-from-Patent-WO9535380_5002
GGGTATCTGCAATATAGAGCCAGAGGGCAATTGTTCCTGAGGAATCTCCCAGTGCTAGCAACAAAAGTCAAGATGCTCCT
>AF380138-Monkeypox-virus-strain-Zaire-96-I-16,-complete-genome_16775
GCGAACTTGATATTGGATACATCACGACCTTTGTTAATATCCACGACAATAGACAGCAATCCCATGGTTCCATAAACAGT
>KX979160|A/black_headed_gull/Netherlands/1/2009|H13N2|1_1178
GATAGTGAGTGGGAGAGATGAACAATCTATTGCGGAAGCCATAATTGTAGCGATGGTGTTTTCACAAGAAGACTGCATGA
>AJ004801-Bovine-herpesvirus-type-1.1-complete-genome_110227
TGCGGTTTAGCTGTGTAAGTGCACAGAGAGGCGGGGCGAAACAAAAAAAAGATCTGTATTGATGGCTCTGTTGCTGCGCC
>AF380138-Monkeypox-virus-strain-Zaire-96-I-16,-complete-genome_16958
TATCTAACAGCATCTATCTTAAACGTTTCCATCGCTGTAAAGACGTTTCCGATAGATGGTCTCGTTTCATCAGTCATACT
>AF380138-Monkeypox-virus-strain-Zaire-96-I-16,-complete-genome_16897
AAAACTGTCGAATGACATCGTATTTATATCTTTAGCTAAATCATATATGTTACCATCATAATATCTAACAGCATCTATCT
>AF380138-Monkeypox-virus-strain-Zaire-96-I-16,-complete-genome_16836
CCATGGTTCCATAAACAGTGAGTTTATCTTTCTTTGAAGTGATATTTTGTAGAGATCTTATAAAACTGTCGAATGACATC
>AF380138-Monkeypox-virus-strain-Zaire-96-I-16,-complete-genome_16226
GCATAGTTGTTTGCAAATACGGTTAATCCTTTGACCTCGTCGATTTCCGACCAATCTGGGCGTATAACGAATCTTAACTT
>AJ880277-Pigeon-paramyxovirus-1,-complete-genome_9089
TGATGTATGCAGATATGATGGAAGGCAGGGACATGGTCAACATAATATCATCTACAGCGACACATCTCAAAAATCTATCA
>CY122284|A/common_teal/Netherlands/2/2008|H2N3|4_62
CAGCAGTGAGAGGAGACCAGATATGCATTGGATACCACTCAAACAATTCCACAGAAAAGGTCGACACAATTCTAGAGAGA
>AF380138-Monkeypox-virus-strain-Zaire-96-I-16,-complete-genome_16592
TAATTAATTACATGTTGTTTTATATATCGCTACGAATTTAAACAGAGAAATCAGTTAGGAAGAAAAAATTATCTATCATC
>AF380138-Monkeypox-virus-strain-Zaire-96-I-16,-complete-genome_16531
TCCACAAGCTACTATGGAATATACCAACCATCTTAGTATAGAACACATGTCTTAAAGTTATTAATTAATTACATGTTGTT
>AF380138-Monkeypox-virus-strain-Zaire-96-I-16,-complete-genome_16287
GTATAACGAATCTTAACTTTAATTTCTTGTAATCATTCGAAATAATTTTTAGTTTGCATCCGTAGTTATCTCCTCTATGT
>KX979160|A/black_headed_gull/Netherlands/1/2009|H13N2|1_1426
TGACCCCCAACACAGAGATGTCACTAAGAGGAATAAGGGTTAGCAAAATGGGAGTAGATGAGTATTCCAGCACTGAGAGA
>KJ200659|A/chicken/Guangdong/S1414/2010|H6N6|2_1769
GGTCTCAGATGGAGGACCAAACCTGTATAATATTCGGAATTTACACATCCCAGAGGTTTGCTTAAAGTGGGAATTAATGG
>KJ200659|A/chicken/Guangdong/S1414/2010|H6N6|2_1830
TTAAAGTGGGAATTAATGGATGAAGATTATCAGGGTAGGTTATGCAATCCTCTGAATCCATTTGTCAGCCACAAAGAGAT
>KY561051|A/American_green_winged_teal/Missouri/15OS6591/2015|H11N9|6_1088
TAGGAAGAACAATAAGCACAGCTTCCAGATCAGGATATGAGATGCTAAAGGTACCAAATGCATTGACCGACGATAAGTCA
>KR105336-Zaire-ebolavirus-isolate-Ebola-virus/H.sapiens-wt/SLE/2014/Makona-G5988.1,-partial-genome_16954
TAGTCTTTTTTTTTTTTTACAAACTTGATGAGGTCCTTTGGGAAATAGAGAATTTTAAGTCGGCTGTGACGCTGGCAGAG
>CY021611|A/mallard/Maryland/899/2002|mixed|6_832
ATGAGGAGTGCTCCTGTTATCCTGATGCTAGCGAAGTAATGTGTGTGTGCAGAGACAACTGGCATGGTTCAAATCGACCA
>CY129022|A/American_black_duck/New_Brunswick/03509/2009|H3N8|4_1426
ACTGAGGGAGAATGCTGAGGACATGGGCAATGGTTGTTTCAAAATATACCACAAGTGTGACAACTCATGTATAGAGTCAA
>JX473838-Rabies-virus-isolate-178J09,-complete-genome_1891
TCCTATGTCACGGTCAACTTCCCCAACCCCTCAGGAAGGTCCTCAGAAGACAAATCGACCCAAACCACTGGTCGAGAACC
>MF613801|A/American_black_duck/Alberta/96/2016|H3N6|3_61
TGAAAGAATATGGGGAGGACCCGAAAATTGAAACTAACAAGTTTGCTGCAATATGCACCCACTTAGAAGTCTGTTTCATG
>DQ376864|A/chicken/Taiwan/0305/04|H6N1|2_1240
AATGATGATGGGCATGTTCAACATGCTGAGTACAGTATTAGGAGTCTCAATCCTGAATCTTGGGCAAAAGAGGTATACCA
>CY127180|A/herring_gull/Delaware_Bay/106/1995|H11N2|5_192
GGGAGACTCATCCAAAACAGTATTACAATAGAAAGAATGGTCCTCTCAGCATTTGATGAAAGGAGAAACAAATACCTGGA
>JQ796733-African-horsesickness-virus-strain-HS32/62-segment-10,-complete-sequence_620
GAGTGGAGATACTGAGATGTTATTACAGGGAATTAAGTATGGCGAGAGCTAGTATGACCTCCACGAGCGGAAAATCCATC
>KT717303|A/Anser_fabalis/China/Anhui/L256/2014|H6N1|1_558
AAGGAAAAGAAGGAAGAGCTCCAGGACTGTAAGATCGCTCCTTTGATGGTGGCATACATGTTGGAGAGAGAACTGGTTCG
>KM609825|A/chicken/Shaanxi/xa0414/2013|H9N2|2_0
CATTTGAATGGATGTCAATCCGACCTTACTTTTCTTGAAAGTTCCAGTGCAAAATGCCATAAGTACCACATTTCCTTATA
>CY094383|A/American_wigeon/California/8352/2008|H12N5|6_126
AGCAGTATACCATCACCCTGCAACACCACTGAGGTTTACAATGAAACTGTAAGGCTGGAAACTATAACAATTCCTATCAA
>DQ375396-Rift-Valley-fever-virus-strain-OS-3-segment-L,-complete-sequence_4392
TATTCTGGCTTTCATGGTTTCAATGATATGGAGCCAGAAGATATATTATTCCTGTTTCCGAATATTGAGGAATTAGAATC
>AY233389|A/Duck/NC/91347/01|H1N2|3_1302
ATTGAACACATCGCAAGCATGAGGAGGAACTATTTTACAGCAGAAGTGTCCCATTGCAGGGCTACTGAATACATAATGAA
>GQ907308|A/black_headed_gull/Mongolia/1766/2006|H13N6|2_744
ATCAGAGGCTTCGTCTACTTCGTTGAAACACTTGCAAGGAGCATATGTGAGAAACTTGAACAGTCAGGGCTCCCAGTTGG
>GU050317|A/avian/Hong_Kong/0719/2007|H5N1|4_558
TAATACCAACCAGGAAGATCTTTTGATACTGTGGGGGATTCATCATTCTAATGATGCAGCAGAGCAGACAAAGCTCTATC
>GQ907308|A/black_headed_gull/Mongolia/1766/2006|H13N6|2_496
ATTTCCTCAAGGATGTGATGGATTCAATGGATAAAGAAGGAATGGAAATAACAACACATTTCCAAAGAAAAAGAAGAGTA
>EF492251|A/avian/Israel/584/2005|H9N2|7_650
GACAGTTGGAACTCACCCTAGCTCCAGTGCAGGTCTAAAAGACGATCTTATTGAAAATTTGCAGGCTTACCAGAAACGCA
>KY415859|A/chicken/Ganzhou/GZ86/2016|H9N2|2_620
GAAAAAACAAAGACTGAGTAAAAAGGGCTACCTAATAAGAGCACTGACATTGAACACAATGACAAAGGATGCTGAAAGAG
>A47690-Sequence-1-from-Patent-WO9535380_6588
GCCCTTCATAGTGACGGGCCTGAAGAGAATGGCTGTCACGATTGGGGAACAAGCCCAGAGAAGGGGGAGAGTTGGGAGAG
>A47690-Sequence-1-from-Patent-WO9535380_6771
AAACATCACCAAATCCTTTAGAGAGATGAACTATGATTGGAGCCTTTATGAGGAGGACAGTCTGATGATTACACAATTGG
>KX977766|A/black_headed_gull/Netherlands/14/2010|H16N3|4_1575
AATTGAGGGGATAAAACTGAAGACTGAAGACACTGTTTATAAAATACTGTCGATTTATAGCTGCATTGCAAGCAGTATTG
>LC279823|A/chicken/Nha_Trang/122/2015|H5N6|3_756
TCAAAGGAAGTGAACGCCAGAATTGAGCCGTTTATGAAGACAACACCACGTCCTCTCAGACTACCTGATGGGCCTCCCTG
>CY109577|A/duck/Fujian/10774/2006|H6N6|3_793
CACGCCCTCTCAGATTGCCGGATGGACCTCCCTGTTCTCAGCGATCGAAATTCTTGCTGATGGATGCTCTAAAATTGAGC
>CY079161|A/northern_pintail/Interior_Alaska/8BM3700/2008|H3N8|2_1197
CTAATAGATGGTACGGCCTCATTGAGTCCTGGAATGATGATGGGCATGTTCAACATGTTGAGTACAGTTTTGGGGGTTTC
>CY204035|A/green_winged_teal/Ohio/14OS2001/2014|H6N2|5_640
GGAATTTCTGGAGAGGCGAGAATGGGCGAAGGACAAGAATTGCTTATGAAAGAATGTGCAACATCCTCAAAGGAAAGTTC
>GQ907302|A/black_headed_gull/Mongolia/1766/2006|H13N6|4_248
GCTGGATTGTAGGGAACCCTGCCTGTGCCACCAACCTGGGGATCAGAGAATGGTCATATTTGATCGAAGATCCTTCTGCA
>JX507353|A/duck/Jiangsu/m234/2012|H5N2|2_1240
GAATGATGATGGGCATGTTTAATATGCTGAGCACAGTATTAGGAGTCTCAATCCTGAATCTTGGACAGAAGAGGTACACC
>KX978567|A/black_headed_gull/Netherlands/10/2013|H13N8|6_1008
AATTCTCAGGTTCTTGCACCAGTCCCGTAGGGGGTCAAGGGTACGGTGTAAAAGGTTTTGGGTTCAGACAGGGAAATGAT
>GQ907309|A/black_headed_gull/Mongolia/1766/2006|H13N6|1_1116
CGAAGAGCAACAGCCATTCTAAGGAAAGCAACCAGAAGACTGATTCAATTGATAGTAAGTGGGAGAGACGAACAGTCAAT
>KX978629|A/black_headed_gull/Netherlands/102/2008|H13N8|7_768
GCAGCGATTCAAGTGATCCTCTTGTTATTGCGGCGAGTGTCATTGGGATCTTGCACTTGATACTGTGGATTCTTGATCGC
>KF259209|A/common_teal/Hong_Kong/MPD322/2007|H11N9|4_693
AGGCCCAAAGTTAATGGACAGGCTGGACGGATGACATTTTATTGGACAATAGTCAAACCAGGGGAGTCAATAACATTTGA
>HM570065|A/Anas_platyrhynchos/Belgium/12827/2007|H3N8|1_882
GATGGTGGACATTCTTAGACAAAACCCAACAGAAGAGCAAGCTGTAGATATATGCAAAGCAGCAATGGGTTTAAGGATCA
>CY190027|A/American_green_winged_teal/Maryland/06MD700/2006|H6N8|4_1344
AAAACGAGAGAACACTAGACCTGCATGATGCGAATGTGAAGAATCTGTATGAAAAGGTCAAATCACAACTAAGGGACAAT
>AY741139-Venezuelan-equine-encephalitis-virus-strain-V3526,-complete-genome_7076
TGTGCAGCATTCATTGGAGATGACAATATCGTGAAAGGAGTCAAATCGGACAAATTAATGGCAGACAGGTGCGCCACCTG
>CY078987|A/duck/Interior_Alaska/7MP1582/2007|H1N1|4_558
CAAATCATACACGAACAATAAAGGGAAAGAAGTGCTCGTGCTCTGGGGAGTGCATCACCCTCCGACCACCAGTGAACAAC
>CY034266|A/chicken/New_York/10196_4/2005|H7N2|8_325
AATGCCAAGGCAAAAGATGACAGGGAGTCTGATGGTGAAAATGGATCAGGCCATTATGAACAAGAGAATAATGCTCAAAG
>CY116981|A/chicken/New_Jersey/5404_1/1995|H2N2|6_1178
AAAACAAAGGCTGCATCAACAGGTGTTTTTATGTGGAGTTAATAAGAGGGAGGCCACAGGAGACTAGAGTATGGTGGACC
>A47690-Sequence-1-from-Patent-WO9535380_8479
GTGAGGGAGATGGCAATCAGCTGGGCCCCTGCCCCTTTCAGTTGTGATTGGACACCGACGGATGACAGAATAGGGCTCCC
>FJ905304-Peste-des-petits-ruminants-virus-strain-China/Tibet/Geg/07-30,-complete-genome_4392
TCTACGATGATGTCATCATCAACGATGATCAAGGCTTGTTCAAGATCTTGTAGTTCATTTGCAAAGGAACGCACCCACCC
>CY034838|A/chicken/New_York/10508/2005|H7N2|4_192
AAAAGGGCAACAGATCTGGGACGATGTGGACTTCTGGGAACCCTAATAGGACCTCCCCAATGTGATCAATTCCTGGAGTT
>A47690-Sequence-1-from-Patent-WO9535380_5795
GAGAATTCAGACAAATAACCCTTGCTACAGGTGCCGGAAAAACCACGGAACTCCCTAGGTCAGTCATAGAAGAGATAGGG
>KM609665|A/chicken/Shaanxi/xa0414/2013|H9N2|6_567
GAAAGCATGGTTACATATTTGTGTAACTGGGGATGATAAAAATGCTACTGCTAGTATCATTTATGATGGAATGCTGGCTG
>GQ907300|A/black_headed_gull/Mongolia/1756/2006|H16N3|2_610
CAATAGGAAAGAAGAAGCAGAAATTGAACAAGAAAAGTTATCTAATAAGGGCATTGACATTGAACACAATGACCAAAGAT
>KU158939|A/chicken/Nanjing/B854_2/2011|H3N8|1_806
GAGCAACGGTATCGGCGGATCCACTGGCATCACTACTGGAGATGTGCCACAGCACACAAATTGGTGGGATAAGGATGGTA
>KJ917390|A/chicken/Guangdong/01/2013|H3N2|4_682
ACAGTCTCCACCAGGAGAAGCCAACAGACTATAATCCCGAATATTGGATCTAGACCCTGGGTAAGGGGCCAGTCTGGCAG
>KM113243|A/chicken/Fujian/C1239/2009|H9N2|2_1586
AATAAAGAACAATATGATAAATAATGACCTTGGACCTGCAACAGCCCAGATGGCTCTTCAGCTGTTCATCAAGGATTACC
>CY097165|A/American_coot/Illinois/3405/2009|H10N3|2_806
TTGAGCAATCTGGACTCCCAGTTGGAGGCAATGAAAAGAAGGCCAAATTGGCAAATGTTGTGAGAAAGATGATGACCAAT
>CY166650|A/American_green_winged_teal/Wisconsin/11OS3432/2011|H5N2|3_1197
GATGAGCCTGAACAAAGATCACTAGCAAGTTGGATTCAAAGTGAGTTCAACAAGGCTTGTGAATTAACTGATTCAAGTTG
>KX160152|A/chicken/Gansu/5/2012|H5N1|2_682
GAGCACTGACATTGAACACAATGACGAAAGATGCAGAAAGAGGCAAATTAAAGAGGCGAGCAATTGCAACACCCGGAATG
>KR732469|A/chicken/Egypt/1063/2010|H5N1|6_819
AAATCACATGTGTGTGTAGGGATAATTGGCATGGCTCAAATAGACCATGGGTATCTTTCAATCAAAATCTGGAGTATCGA
>KF881450|A/chicken/Egypt/D4905B/2012|H9N2|2_1178
TAAGACCTATCCTAATAGATAGCACAGCCTCATTAAGCCCTGGAATGATGATGGGCATGTTTAACATGCTAAGTACAGTC
>CY164280|A/mallard/Sweden/1544/2002|H4N6|4_1071
TGGGTGGCAAGGCCTAATTGATGGTTGGTATGGCTTCAGGCACCAAAATGCAGAAGGAACAGGAACAGCTGCTGATCTAA
>KU289793|A/American_green_winged_teal/Mississippi/A00630203/2009|H7N6|1_1575
ACACAAGGAACAGAGAAGCTGACAATAACTTACTCATCATCAATGATGTGGGAGATTAATGGTCCTGAATCAGTGTTGGT
>A47690-Sequence-1-from-Patent-WO9535380_7686
AGCAGACCATGTCAAACAAGCGGCCACAGACTTGGTCGTTTACTATATCATCAACAGACCTCAGTTCCCAGGAGACACGG
>KY551459|A/American_green_winged_teal/Utah/AH0075891/2016|H7N3|4_63
AATTATGTCTTGGGCACCATGCTGTGGCAAATGGAACGAAAGTGAACACACTAACAGAGAGAGGAATCGAAGTAGTAAAT
>KX121190|A/bean_goose/Hubei/SZY200/2016|H11N9|6_128
CTCACACTCACAACCTGAAGCAACCAACACAAGCCAAACAATAATAAACAACTATTACAATGAAACAAATATCACCCAAA
>CY139550|A/American_black_duck/New_Brunswick/00998/2010|H12N6|4_756
ACCTGGACAAACTGTTAAAATACAGACCAATGGTAATCTTATTGCACCAGAATATGGTCACTTAATCACAGGGAAATCAC
>MF146036|A/barnacle_goose/Netherlands/2/2014|H3N6|4_1323
CAAAAATAGATCTCTGGTCTTATAATGCGGAACTCCTTGTTGCCCTAGAGAATCAGCATACAATTGATTTGACTGATTCA
>KY561108|A/American_coot/Missouri/15OS6556/2015|H10N2|3_434
GATAAAATCTGAGAAGACACACATTCACATTTTTTCATTTACTGGAGAAGAAATGGCCACCAAGGCAGACTACACCCTAG
>JX473838-Rabies-virus-isolate-178J09,-complete-genome_11041
TTTCAGAGATGCCGAGTACTTGACCTCTTCCACCCTTCGGGAAATGAGCCTTGTATTGTTCAATTGCAGCAGCCCCAAGA
>AF380138-Monkeypox-virus-strain-Zaire-96-I-16,-complete-genome_12932
GATAGTCAAACATTTTGACTGAATAGAAGTGAATGAGCTACTGTGAACTCTATACACCCGCACAACTAATGTCATTAAAT
>AF380138-Monkeypox-virus-strain-Zaire-96-I-16,-complete-genome_12871
TTAGGATCTCTGTCTCTCAACATCTGTTTAAGTTCATCGAGAACCACCTCCTCATTTTCCAGATAGTCAAACATTTTGAC
>AF380138-Monkeypox-virus-strain-Zaire-96-I-16,-complete-genome_12810
ACAATGCTCATTGAAAAGGTATGCGTGTAAAGCATTATTCTTGAATTGGTTCCTGGTATCATTAGGATCTCTGTCTCTCA
>AF380138-Monkeypox-virus-strain-Zaire-96-I-16,-complete-genome_13115
ACACCTCCATTAACCCCACTTTTTACACCACTGGACGATCCTCCTCCCCACATTCCACTGCCACCAGATGTATAAGTTTT
>EU743313|A/blue_winged_teal/LA/B228/1986|H1N1|1_372
GGTTAAAACATGGGACCTTTGGCCCCGTCCACTTCAGAAACCAAGTTAAGATAAGAAGGAGAGTTGACACAAACCCCGGT
>AF380138-Monkeypox-virus-strain-Zaire-96-I-16,-complete-genome_13237
CCACATGCCGCCACTACTACCCCCTTTAGAAGACATATTAATAAGACAAGTTTAACAATAAAATTAATCACGAGTACCCT
>AF380138-Monkeypox-virus-strain-Zaire-96-I-16,-complete-genome_13176
CACCAGATGTATAAGTTTTAGATCCTTTATTACTACCATCATGTCCATGGATAAAGACACTCCACATGCCGCCACTACTA
>AF380138-Monkeypox-virus-strain-Zaire-96-I-16,-complete-genome_12566
ATCCATGTTCTACCAACACCTTTATCAAGTCAACGTCTACATTTTTTGATTTAATATAGCTGAATATATTAAAGTCATTT
>AF380138-Monkeypox-virus-strain-Zaire-96-I-16,-complete-genome_12505
TCTGTCATTACATAATTTTCTATAACTGAACGATGGTTTTCACATTTAACACTCAAGTCAAATCCATGTTCTACCAACAC
>AF380138-Monkeypox-virus-strain-Zaire-96-I-16,-complete-genome_12444
CTCATAAAGAACACTGCAGCCATTTTCTATGAACAAATCAATAATTTCAGGAACAGGATCATCTGTCATTACATAATTTT
>CY166565|A/American_black_duck/Wisconsin/11OS3016/2011|H1N1|4_682
AAAGTACAACCGGAGATTCACTCCAGAGATAGCAGATAGACCCAAAGTTAGAGGGCAGGCAGGCAGGATGAATTATTATT
>AF380138-Monkeypox-virus-strain-Zaire-96-I-16,-complete-genome_12749
AATTTTTGTGTAATGGATTAGTGCCACTGTCTAGTAGTAGTTTGACGACCTCAACATTATTACAATGCTCATTGAAAAGG
>AF380138-Monkeypox-virus-strain-Zaire-96-I-16,-complete-genome_12688
TCCTTATTGACTTTAACATGTCTACTATTTGTGTATTCTTCTATTGGGGTAAACTGTCTCCAATTTTTGTGTAATGGATT
>AF380138-Monkeypox-virus-strain-Zaire-96-I-16,-complete-genome_12627
GAATATATTAAAGTCATTTATGTTGCTATATCCAGTAGCTTCTAGTAGAGCCATCGCTATATCCTTATTGACTTTAACAT
>AF380138-Monkeypox-virus-strain-Zaire-96-I-16,-complete-genome_13847
TGCCTGTCGTTGGATAGGTAATCAACTGTTTTCTTAATACATTCGATGGTTGGTAATTTACTCAAAATAATTTCCAATAT
>AF380138-Monkeypox-virus-strain-Zaire-96-I-16,-complete-genome_13786
TAATATGAAGTACTTAATACATATTTTCAGTAACGATTTAGCCTTATTACCTATTAATAAGTGCCTGTCGTTGGATAGGT
>AF380138-Monkeypox-virus-strain-Zaire-96-I-16,-complete-genome_13725
CGCAGTCGGTTATATATTCTATATAAGATGGATACGTATCACATATGTACTTATAGTCTACTAATATGAAGTACTTAATA
>AF380138-Monkeypox-virus-strain-Zaire-96-I-16,-complete-genome_13908
TCAAAATAATTTCCAATATCTTAATATATATTTCTGCTATTTCTGGTATACATGCATGTGCCATTATAACACAAATACCA
>AF380138-Monkeypox-virus-strain-Zaire-96-I-16,-complete-genome_14091
TACTACGTCCATGTTTATCTATTTTGTTTATATCATCGATATACGGCTTACAAATTTTTAGTATCGATAACACTTCTGAC
>AF380138-Monkeypox-virus-strain-Zaire-96-I-16,-complete-genome_14030
CCATTATCTATTAACCATTCTACTAGTGCAACACTATGCGACTCGATACAATAATAAAGTATACTACGTCCATGTTTATC
>AF380138-Monkeypox-virus-strain-Zaire-96-I-16,-complete-genome_13969
CATTATAACACAAATACCAATACATGTAGACCCATATGTTGTTGTTATATTAATATCTGCGCCATTATCTATTAACCATT
>AF380138-Monkeypox-virus-strain-Zaire-96-I-16,-complete-genome_13481
GTTGATAAACGATTGTTATCCGCGGATACCTCATCTATCATGTTGTCTATTTTCTTACTTTGTTCTATTAACCTATTAGC
>AF380138-Monkeypox-virus-strain-Zaire-96-I-16,-complete-genome_13420
TAGTTTCTATTTTTATAGGAACGCGTACGAGAAAATCAAATGTCTAAGTTCTAACGGTAGTGTTGATAAACGATTGTTAT
>JQ685897-Rabies-virus-isolate-SM5442,-complete-genome_4148
TCTACATGACTTTCACTCAGATGAGATAGAACATCTTGTCGTGGAGGAGTTGGTCAAGAAGAGGGAAGAATGTCTGGATG
>AF380138-Monkeypox-virus-strain-Zaire-96-I-16,-complete-genome_13542
GTTCTATTAACCTATTAGCATTATATATTATTTGATTATAAAACTTATATTGCTTATTAGCCCAATCTGTAAATATCGGA
>CY076992|A/black_headed_gull/Netherlands/1/2006|H4N5|4_378
AATGGGAAATTCGAATTCATTGTTGAGGAATTCCAGTGGAGCACTGTGAAGCAAAATGGTAAATCCGGGGCCTGCAAGAG
>AF380138-Monkeypox-virus-strain-Zaire-96-I-16,-complete-genome_13664
ATCACTGTAAGCATGTCCGTACCATTTATTTTAATTTGACACATATCAGCAATTTCTTTTTCGCAGTCGGTTATATATTC
>AF380138-Monkeypox-virus-strain-Zaire-96-I-16,-complete-genome_13603
CCAATCTGTAAATATCGGATTATTAACATATCGTTTCTTTGTAGGTTTATTTAACTTGTACATCACTGTAAGCATGTCCG
>AF380138-Monkeypox-virus-strain-Zaire-96-I-16,-complete-genome_12383
GCAATACGGTACCGCAATTTCGTGGTTGATAATCATCATACGCGTATCCGTACTCGTCATCCTCATAAAGAACACTGCAG
>LC167725|A/chicken/Vietnam/HU3_1308/2015|H5N1|3_806
AACACCACGCCCTCTCAGACTACCTGAGGGACCTCCCTGCTCTCAGCGGTCGAAGTTCTTACTGATGGATGGCCTTAAGT
>AF380138-Monkeypox-virus-strain-Zaire-96-I-16,-complete-genome_11407
ACACAATCTAATGTAGGTTTATGACATAATAGCATTTTCAGCAGTTCAATGTTTCTAGATTCGTTGATGGCAATGGCTAT
>AF380138-Monkeypox-virus-strain-Zaire-96-I-16,-complete-genome_11346
ACATTGTTTTATAGCATAGGCATTATCTACGATATTAGATACTTCACTCAATGAATCAATCACACAATCTAATGTAGGTT
>AF380138-Monkeypox-virus-strain-Zaire-96-I-16,-complete-genome_11468
CGTTGATGGCAATGGCTATACATGTATATCCGTTATTTGATCTAATGTTGACATCTGAACCGGATTCTAGCAGTAAAGAT
>AF380138-Monkeypox-virus-strain-Zaire-96-I-16,-complete-genome_11651
TACTAAGAATTGGGCAAGTATAAGACATGTCACAAAGACCCTTTTTGTATGTATAAGTGTAGAAATTATAACATCCATAG
>AF380138-Monkeypox-virus-strain-Zaire-96-I-16,-complete-genome_11590
GTTTCTCCTCGTTTGTCAATCATGTTAATGTCTTTAAGATAAGGTAGGCAAATGTTTATAGTACTAAGAATTGGGCAAGT
>AF380138-Monkeypox-virus-strain-Zaire-96-I-16,-complete-genome_11529
GGATTCTAGCAGTAAAGATACTAGAGATTGTTTATTATATCTAACAGCCTTGTGAAGAAGTGTTTCTCCTCGTTTGTCAA
>AF380138-Monkeypox-virus-strain-Zaire-96-I-16,-complete-genome_11041
ATGGTTTTATGAATTTTATTATGCTTCACTATTGCATCGGAAATAATATCATATGCTTCCACGTATATTTTATTTTGTTT
>AF380138-Monkeypox-virus-strain-Zaire-96-I-16,-complete-genome_10980
TTTGTATTTGATGGTATACGGAAGATTAGAAATGTAGGTATTATCATCAACTGATTCTATGATGGTTTTATGAATTTTAT
>AF380138-Monkeypox-virus-strain-Zaire-96-I-16,-complete-genome_10919
TATAAAAAATTTATTTATCAATTTTAAAGGTATAAAAAAATACTTATTGTTGCTCGAATATTTTGTATTTGATGGTATAC
>AF380138-Monkeypox-virus-strain-Zaire-96-I-16,-complete-genome_11102
CGTATATTTTATTTTGTTTTGACTCATAATACGCACGTATTTCTGGATTATTGGCATATCGATGAATAATTTTAGCTCCA
>AF380138-Monkeypox-virus-strain-Zaire-96-I-16,-complete-genome_11285
GACTTATGGACTCTGGAATCTTAGACGATGTACAGTCATCTATAATCATGGTATATTTAATACATTGTTTTATAGCATAG
>AF380138-Monkeypox-virus-strain-Zaire-96-I-16,-complete-genome_11224
ATTATTTTTTTCATCTCATTCAATTCTTGATTGCAGAGATCTATATAATCATTATAGCGTTGACTTATGGACTCTGGAAT
>AF380138-Monkeypox-virus-strain-Zaire-96-I-16,-complete-genome_11163
ATGAATAATTTTAGCTCCATGCTCAGTAAATATTAATGAGAACATAGTGTTGCCTCCTACCATTATTTTTTTCATCTCAT
>AF380138-Monkeypox-virus-strain-Zaire-96-I-16,-complete-genome_12078
CAAATCTAAATCTACATCTTTATTGTATCTATAATCACTATTTAGATAATCAGCCATAATTCCTCGAGTGCAACATGTTA
>AF380138-Monkeypox-virus-strain-Zaire-96-I-16,-complete-genome_12017
ATAGTGGTACAATACTACGCATTATTCCGTGCGGCTTTCCATTCTCCAAAAACAATTTTACCAAATCTAAATCTACATCT
>AF380138-Monkeypox-virus-strain-Zaire-96-I-16,-complete-genome_11956
TGGAGGACATCCGAGTTCATTGTTTTCAATATCAAAGAGATGGTTTCCTTATCATTTCTCCATAGTGGTACAATACTACG
>AF380138-Monkeypox-virus-strain-Zaire-96-I-16,-complete-genome_12139
CCTCGAGTGCAACATGTTAGATCGTCTATATATAAATAAGCCGTGTTATCTATTCCTTTCATTAACAATTTAACGATGTC
>AF380138-Monkeypox-virus-strain-Zaire-96-I-16,-complete-genome_12322
TCCGGACGCACATATGCTCTCGTATCCGACTCTGAATACAGATGAGAGATGATATACAGATGCAATACGGTACCGCAATT
>AF380138-Monkeypox-virus-strain-Zaire-96-I-16,-complete-genome_12261
ACAATAGTTTTTATCTATAGAAGACGGCTTGATTCCGTGATTAATTAGACATTTAACAACTTCCGGACGCACATATGCTC
>AF380138-Monkeypox-virus-strain-Zaire-96-I-16,-complete-genome_12200
TTAACAATTTAACGATGTCTATATCTATATGAGATGACTTAATATAATATTGAAGAGCTGTACAATAGTTTTTATCTATA
>AF380138-Monkeypox-virus-strain-Zaire-96-I-16,-complete-genome_11773
AGATGATTGACGGCATCTCCCCCTTCCTTTTTTAGTAGATATTTCATCGTGTAAGAATCAATATTAATATTTCTAAAGTA
>EU086295|A/bird/Guangxi/A1/2006|H9N2|3_1860
GAAAACAAGTCGGAGACGTGGCCGATTGGAGAGTCACCTAAGGGAGTGGAGGAAGGCTCCATCGGGAAGGTGTGCAGGAC
>AF380138-Monkeypox-virus-strain-Zaire-96-I-16,-complete-genome_11712
GAAATTATAACATCCATAGTTGGATTCACATAGGTGTCCAATCGGGATCTCTCCATCATCGAGATGATTGACGGCATCTC
>CY039325|A/avian/Delaware_Bay/226/2006|H7N3|2_186
GAGACCGGAGCACCCCAACTCAACCCAATTGACGGACCGCTGCCTGAGGACAATGAGCCAAGTGGATATGCACAAACAGA
>EU086295|A/bird/Guangxi/A1/2006|H9N2|3_1488
TGCAGAACAAAAGAAGGGAGACGGAAAACAAACCTGTATGGGTTCATTATCAAGGGAAGGTCCCATTTGAGGAATGATAC
>AF380138-Monkeypox-virus-strain-Zaire-96-I-16,-complete-genome_11895
CATGCATTCCACTAGAGGGATATCGATATCGCCGAATGTCATATACTCAATTAGTATATGTTGGAGGACATCCGAGTTCA
>AF380138-Monkeypox-virus-strain-Zaire-96-I-16,-complete-genome_11834
TATTAATATTTCTAAAGTATCTGTGTATAGCCTCTTTATTTACCACAGCTCCATATTCCAACATGCATTCCACTAGAGGG
>AF380138-Monkeypox-virus-strain-Zaire-96-I-16,-complete-genome_15738
GAAGTTGTCATCGTTAGAGTGTGGTAAATCATTGTCTACGGTACTAGATCCTCATAAGTGTATATATCTAGAGTAATATT
>AJ880277-Pigeon-paramyxovirus-1,-complete-genome_7564
GTGAGGACCCGGTGTTGACTGTTCCGCCTAATACAATTACACTCATGGGGGCCGAAGGCAGAGTTCTCACAGTAGGGACA
>AF380138-Monkeypox-virus-strain-Zaire-96-I-16,-complete-genome_15677
AACGGAGCACAGCATTTAGTCAACAGTAATCCAAATTTTTTTAAAGTATATCTTAACGAAAGAAGTTGTCATCGTTAGAG
>AF380138-Monkeypox-virus-strain-Zaire-96-I-16,-complete-genome_14884
ACATTGAATGGGTATGATATTGTACCCATACTGTATGTTGCTACATGTAGGTATTCCTTTATCCAATAATAGTTTAAATA
>AF380138-Monkeypox-virus-strain-Zaire-96-I-16,-complete-genome_14823
TGGTGTAGTCATAATCTAAATAATCAAACTCGTCATCCCAATTAAAATAAATATAATCAGTACATTGAATGGGTATGATA
>AF380138-Monkeypox-virus-strain-Zaire-96-I-16,-complete-genome_14640
TAATATCGCATTTGTCAACATAATAATAGAGTATGGTACGTTCACGATAAGTATAATGACACATTTCGTTTTCGTGCGAA
>HQ317395-Newcastle-disease-virus-isolate-SD09,-complete-genome_3965
TTTCTAAGTCCGATAGCGGATATTATGCGAATCTTTTTCTGCATATCGGGCTTATGTCCACTGTAGATAAGAGAGGAAAG
>AF380138-Monkeypox-virus-strain-Zaire-96-I-16,-complete-genome_14701
CATTTCGTTTTCGTGCGAAATTAAATAGTTTATCACGTCCAAAGATGTCACATAACCATCTTGTGACCTAGTAATAATAT
>AF380138-Monkeypox-virus-strain-Zaire-96-I-16,-complete-genome_15799
ATATATCTAGAGTAATATTTAATTTATCAAATGGTTGATAATATGGATGTCGTGGCAATTTCCTAATACGGAAATAAGAC
>AF380138-Monkeypox-virus-strain-Zaire-96-I-16,-complete-genome_14762
TGTGACCTAGTAATAATATAATAATAGAGAACTGTTTTACCCATTCTATTATCATAATCAGTGGTGTAGTCATAATCTAA
>AF380138-Monkeypox-virus-strain-Zaire-96-I-16,-complete-genome_15494
GAAGATAATGAATATCTGTACGCTTCTTCTTGTACTGTAACTTCTGGTTTTGTTAGATGGTTGCATCGTGCTTTAACGTC
>AF380138-Monkeypox-virus-strain-Zaire-96-I-16,-complete-genome_15128
TAGTCGACTGACGACAATAACAAAATCACAACATCGTTTTTGATATTATTATTTTTTTTGGTAACGTATGCCTTTAATGG
>AF380138-Monkeypox-virus-strain-Zaire-96-I-16,-complete-genome_15372
TATGTATGGATTTAGCACGTTTGGGAAGCATGAGCTCATATGATTTCAGTACTGTAGTGTCAGTACTATTAGTTTCGATC
>AF380138-Monkeypox-virus-strain-Zaire-96-I-16,-complete-genome_15311
TTATCGTTAACCATGATTGGTTGTTGACGTTATCACATTTTTTGGTTTCTTTCATTTCAGTTATGTATGGATTTAGCACG
>AF380138-Monkeypox-virus-strain-Zaire-96-I-16,-complete-genome_15189
TAACGTATGCCTTTAATGGAGTTTCACCATCATACTCATATAATGGATTTGCACCACTTTCTATTAATGATTGTGCAATA
>AF380138-Monkeypox-virus-strain-Zaire-96-I-16,-complete-genome_15250
TATTAATGATTGTGCAATACTGGCATCGATGTTAAATGTTTTACAACTATCATAGAGTATCTTATCGTTAACCATGATTG
>AF380138-Monkeypox-virus-strain-Zaire-96-I-16,-complete-genome_14945
TCCAATAATAGTTTAAATACATCTATATTAGGATTTGATGTTGTCGCGTATTTCTCTACAATATTAATACCATTTTTGAT
>LC331861|A/chicken/Vietnam/HU4_1312/2015|H5N1|2_756
AAATCAGAGGATTCGTGTATTTCGTTGAAACATTAGCGAGGAGTATCTGTGAGAAACTTGAGCAATCTGGACTCCCAGTC
>AF380138-Monkeypox-virus-strain-Zaire-96-I-16,-complete-genome_15006
TATTAATACCATTTTTGATACTATTTATTTCTATACCTTTCGAAATTAGTAATTTCAATAAGTCTATATCGATGTTATCA
>AF380138-Monkeypox-virus-strain-Zaire-96-I-16,-complete-genome_15433
AGTACTATTAGTTTCGATCAGATCAATGTCTAGATCTATAGAATCAAAACACGATAGGTCAGAAGATAATGAATATCTGT
>AF380138-Monkeypox-virus-strain-Zaire-96-I-16,-complete-genome_15067
GTCTATATCGATGTTATCAGAACATAGATATTCAAATATATCAAAATCATTGATATTTTTATAGTCGACTGACGACAATA
>AF380138-Monkeypox-virus-strain-Zaire-96-I-16,-complete-genome_14152
TATCGATAACACTTCTGACTCGTGAATAAATAAGGTAGGGAATAACGGCATAATATTTATTATGTTATCATCATTAACAA
>AF380138-Monkeypox-virus-strain-Zaire-96-I-16,-complete-genome_16104
GTTTGAAGAGCTCGTTCTCATCATCAGAATAAATCAATATCTCTGTTTTTTTATTATACAGATGTATTACAGCCTCATAT
>AF380138-Monkeypox-virus-strain-Zaire-96-I-16,-complete-genome_15982
ATCCATGGACTCATAATCTCTATACGGGATTAACGGATGTTCTATATACGGGGATGAGTAGTTCTCTTCTTTAATTTTAT
>AF380138-Monkeypox-virus-strain-Zaire-96-I-16,-complete-genome_16043
TTCTCTTCTTTAATTTTATACTTTTTACTAATCATATTTAGACTGATGTATGGGTAATAGTGTTTGAAGAGCTCGTTCTC
>AF380138-Monkeypox-virus-strain-Zaire-96-I-16,-complete-genome_14213
ATGTTATCATCATTAACAACTACGTTTCCATTTTTTAAAATATACTCTACAACTTTAGGATCCCTATTGTCAAATCTTTT
>AJ880277-Pigeon-paramyxovirus-1,-complete-genome_8540
GCAGGCAATGGAAGAAAATACTTGAATCTGCCACTCCTGACATTGAGAGGATGATAAAACTCGGGCGGGCAGTGCATCAG
>AF380138-Monkeypox-virus-strain-Zaire-96-I-16,-complete-genome_14396
AATAGATCTTGTATAGAATCTGTATATCTTTTAAGAATTGAGGATATTATGACATTATTACGTAAACTATTACACAATTC
>AF380138-Monkeypox-virus-strain-Zaire-96-I-16,-complete-genome_14335
TTCCCTAATCATACATTTGATAACATTGATGTACACTGTATGATAAGATACATATTCTGACAATAGATCTTGTATAGAAT
>AF380138-Monkeypox-virus-strain-Zaire-96-I-16,-complete-genome_14457
GTAAACTATTACACAATTCTAAAATATAAAACGTATCATGGGCAGATAATAGTTTATCCACTATATAATTATCTATTTTA
>AF380138-Monkeypox-virus-strain-Zaire-96-I-16,-complete-genome_15860
CCTAATACGGAAATAAGACATAAACACGCAATAAATCTAATTGCGGACATGTTACACTCCTTAAAAATACGAATAAAAAC
>AF380138-Monkeypox-virus-strain-Zaire-96-I-16,-complete-genome_15921
TAAAAATACGAATAAAAACTTTGGCTTTTAGTAAGTGTCATTTAACACTATACTCATATTAATCCATGGACTCATAATCT
>AF380138-Monkeypox-virus-strain-Zaire-96-I-16,-complete-genome_14579
ATATGCATTAGTTCATTACCGCTATAGTTACTATCGAATAACACGTCAAATATTTCCCGTTTAATATCGCATTTGTCAAC
>KY983214|A/American_wigeon/California/HS001/2015|H6N2|2_1116
CGAACACAAATACCGGCAGAAATGCTAGCAAGTATCGATCTGAAGTATTTCAATGAGTCAACAAGAAAGAAAATTGAGAA
>AF380138-Monkeypox-virus-strain-Zaire-96-I-16,-complete-genome_16165
ATGTATTACAGCCTCATATATTACGTAATATAACGTGTAATCTACCTTATTAACTTTCACCGCATAGTTGTTTGCAAATA
>AF380138-Monkeypox-virus-strain-Zaire-96-I-16,-complete-genome_14518
TATATAATTATCTATTTTATGATTTTTCTTCCTATATTGTTTACGTAAATAGATAGATAGAATATGCATTAGTTCATTAC
>AF380138-Monkeypox-virus-strain-Zaire-96-I-16,-complete-genome_53131
GTATATGAAGAAAAAGTAAATACTGAATTCATTGCTAATGGATCTTTCTCCGGTAGATACGTATCATATCTTAGAAAGTT
>AF380138-Monkeypox-virus-strain-Zaire-96-I-16,-complete-genome_54107
AATATCTATACATACCTGATTAGAATTCATCCGTCCTTCAGACAACATCTCAGACAGTCTGGTCTTGTATGTCTTAATCA
>AF380138-Monkeypox-virus-strain-Zaire-96-I-16,-complete-genome_49471
TTGTTTATTTATATTTTTTCATTATTATGTTGATATTAATAATCGTATTGTGGTTATATGGCTACAATTTCATAATGAGT
>AF380138-Monkeypox-virus-strain-Zaire-96-I-16,-complete-genome_97844
ATCCGTATCCAAAAGATGGAACTGGTGTACCGTTCGAATCACCAAATTTTACAAAAAAATCAATTAAGGAGATAGCTTCA
>AF380138-Monkeypox-virus-strain-Zaire-96-I-16,-complete-genome_53253
GACCTCCATCCCTATCTATAATATCTTATTCTGGTTTAAAAACACACAGTTTGATATTACTAAACACACATTATTCAGAT
>AF380138-Monkeypox-virus-strain-Zaire-96-I-16,-complete-genome_54046
ATTCTAGAGGAGACGATCTACTATCAAATTCGGATCGTAAATCTGTTTCTAAAGAACGGAGAATATCTATACATACCTGA
>AF380138-Monkeypox-virus-strain-Zaire-96-I-16,-complete-genome_53192
TATCATATCTTAGAAAGTTTTCTGCCCTTCCAACAAACGAGTTTATTAGTTTTTTATTATTGACCTCCATCCCTATCTAT
>AF380138-Monkeypox-virus-strain-Zaire-96-I-16,-complete-genome_110105
GAAATTTTTGGTTCTTCTCTAAGAGCTACGTGAGACTTAACCATAGACGCCAACGAATCCCTACATATTTTAGAACAGAA
>AF380138-Monkeypox-virus-strain-Zaire-96-I-16,-complete-genome_53070
TTCGTTGGGATTACTTAAAAAGTTTGAATTTCTCATGTCTCTATATAAAGGTCCTATTCCCGTATATGAAGAAAAAGTAA
>AF380138-Monkeypox-virus-strain-Zaire-96-I-16,-complete-genome_135115
TTGTAGAACTTTAACTTTTTCTTTCTCAGCATCTAGTTGATATTCCGACCTCTTCACGTTTCACATGGGTTACCTCCGCA
>AF380138-Monkeypox-virus-strain-Zaire-96-I-16,-complete-genome_49044
ATTGTATTCTACTCCTTTCTTAATGCATTTTATACCGAACAAGAGATAGCGAAGGAATTCTTTTTCGGTACCGCTAGTAC
>AF380138-Monkeypox-virus-strain-Zaire-96-I-16,-complete-genome_54229
TACCTTTATTAATTCTCTCAGGTACAGATTTTGAATTCGACGATGCCGAGTATTTCATCGTTGTATATTTCTTCTTCGAT
>AF380138-Monkeypox-virus-strain-Zaire-96-I-16,-complete-genome_111325
CGTACCAACTCATTTAAATATCATAATCTAAAATAGTTCTGTAATATGTCTAGCGCTAATATATTGATCATAATCCTGTG
>AF380138-Monkeypox-virus-strain-Zaire-96-I-16,-complete-genome_53009
CAGAAACTGCAATTTGGAGTAGTAGATACGCAAACCTAGATGCTAGTGACTATTATCCCATTTCGTTGGGATTACTTAAA
>AF380138-Monkeypox-virus-strain-Zaire-96-I-16,-complete-genome_96075
AAGACATTATGCTACAGTCATGAATAACTTATCCGAACTAACTGCTTCTGGAGGCAAGGTATTAATTACTACCATGGATG
>AF380138-Monkeypox-virus-strain-Zaire-96-I-16,-complete-genome_96014
TCTATTTTGGAAAGTTTAATATCATTGACTGGCAGTTCGCTATTCATTATTCTTTTCATCCAAGACATTATGCTACAGTC
>AF380138-Monkeypox-virus-strain-Zaire-96-I-16,-complete-genome_135969
GCAGTGCATCAACTTCTTGTGTGTCTTCTTGATTGCGTGTGCATTCATCGAGTCTAGATTCGAGATCTCTAACGTGTCGT
>AF380138-Monkeypox-virus-strain-Zaire-96-I-16,-complete-genome_54168
GTCTTGTATGTCTTAATCATATTCTTATGAAACTTGGAAACATCTCTTCTAGTTTCACTAGTACCTTTATTAATTCTCTC
>AF380138-Monkeypox-virus-strain-Zaire-96-I-16,-complete-genome_54290
TGTATATTTCTTCTTCGATTGCATAATCAAATTCTTATATACCGCCTCAAACTCTATTTTAAAATTATCAAACAATACTC
>AF380138-Monkeypox-virus-strain-Zaire-96-I-16,-complete-genome_52948
CTAAGTAGACCGTTAATGAAAAACACATATCTATTTGATAATTACGCGTATGGATGGATACCAGAAACTGCAATTTGGAG
>AF380138-Monkeypox-virus-strain-Zaire-96-I-16,-complete-genome_96197
TTCATAAGAATCTACCTAGTAGCGAAAACTATATGTCTGTAGAAAAAATAGCTGATGATAGAATAGTGGTATATAATCCA
>AF380138-Monkeypox-virus-strain-Zaire-96-I-16,-complete-genome_53741
GATGCATAAAACTTTATTATCCAATAGATTAACTATTTCAGACGTCAATCGTTTAAAGTAAACTTCGTAAAATATTCTTT
>AF380138-Monkeypox-virus-strain-Zaire-96-I-16,-complete-genome_49227
AATATTATTCTTTGATTCGAATTTAGTTTCTTCGATATTAGATTTTGTATTACCTATATTCTTGATGTAGTACTTTGATG
>AF380138-Monkeypox-virus-strain-Zaire-96-I-16,-complete-genome_49105
TTTTCGGTACCGCTAGTACCCTTAATCATATCACATAGTGTTTTATATTCTAAATTTGTGGCAATGGACGGTTTATTTCT
>AF380138-Monkeypox-virus-strain-Zaire-96-I-16,-complete-genome_111447
CTTCTTCCATAGTTAGAAGATCATCGTCAAAGTTAGCAACGTGATTCATCAACATTTGCTGTTTTGAGGCAGCAAATACT
>AF380138-Monkeypox-virus-strain-Zaire-96-I-16,-complete-genome_97966
AACCTTAATATAATAGACGGGGTTATACCCTGGAATTATTACTTAAGTTGTAAATTAGGAGAAACAAAAAGTCACGCGAT
>AF380138-Monkeypox-virus-strain-Zaire-96-I-16,-complete-genome_111508
TTTTGAGGCAGCAAATACTGAACCATCACCATTCAACCATTCATAAAAACCATCGTCTGAATCCATTGATAATTTCTTGT
>AF380138-Monkeypox-virus-strain-Zaire-96-I-16,-complete-genome_96563
ATGGGTTCTGATATCCCCGTTCTAAATGCATTAAATAATTCCAATAGAGCGATTTTTGTTCCTATAGGACCTTCCAACTG
>AF380138-Monkeypox-virus-strain-Zaire-96-I-16,-complete-genome_53924
ATAATATCGTTCTCCAAGTTCTATAGTCTCTGGATTGTTTTTATTATATTCAGTAACCAAATACATATTAGGGTTATCTG
>AF380138-Monkeypox-virus-strain-Zaire-96-I-16,-complete-genome_99796
TTTATGTGGTGCTACCAAAGGATGTTTAACATTCTTTTTTGGAGAAACCGCAACTGGAAAGTCGACAACCAAACGTTTGT
>AF380138-Monkeypox-virus-strain-Zaire-96-I-16,-complete-genome_96441
GTCTACAAGAAACTTTTTCGAACTAAATAGAGGAGCCATTAAATGTGAAGGTTTAGATGTCGAAGACTTACTTAGTTACT
>AF380138-Monkeypox-virus-strain-Zaire-96-I-16,-complete-genome_96319
AACGATATAGTCAGAGTGTTTAATGAATACGGATTTGTTCTTGTAGATAATGTTGATTTCGCTACAATTATAGAACGAAG
>AF380138-Monkeypox-virus-strain-Zaire-96-I-16,-complete-genome_97905
AATTAAGGAGATAGCTTCATCTATATCTAGATTAACCGGAGTAATTGATTATAAAGGTTATAACCTTAATATAATAGACG
>AF380138-Monkeypox-virus-strain-Zaire-96-I-16,-complete-genome_96380
CTACAATTATAGAACGAAGTAAAAAGTTTATTAATGGCGCATCTACAATGGAAGATAGACCGTCTACAAGAAACTTTTTC
>AF380138-Monkeypox-virus-strain-Zaire-96-I-16,-complete-genome_49166
CAATGGACGGTTTATTTCTATACGATAGTTTGTTTCTGGAATCCTTTGAGTATTCTATACCAATATTATTCTTTGATTCG
>AF380138-Monkeypox-virus-strain-Zaire-96-I-16,-complete-genome_53802
ACTTCGTAAAATATTCTTTGATTGCTGCCGAGTTTAAAACTTCTATCGATAATTGTTTCATATGTTTTAATATTTACAAG
>AF380138-Monkeypox-virus-strain-Zaire-96-I-16,-complete-genome_53863
ATGTTTTAATATTTACAAGTTTTTTGGTCCATGGTACATTAGCTGGACAGATATATGCAAAATAATATCGTTCTCCAAGT
>AF380138-Monkeypox-virus-strain-Zaire-96-I-16,-complete-genome_96502
GAAGACTTACTTAGTTACTATGTTGTTTATGTCTTTTCTAAGCGGTAAATAATAATATGGTATGGGTTCTGATATCCCCG
>AF380138-Monkeypox-virus-strain-Zaire-96-I-16,-complete-genome_96258
AATAGTGGTATATAATCCATCAACAATGTCTACTCCAATGACTGAATACATTATCAAAAAGAACGATATAGTCAGAGTGT
>AF380138-Monkeypox-virus-strain-Zaire-96-I-16,-complete-genome_48983
TGTATTTCTCGTCGAGAACGTTAAAATAATCGTTGTAACTCACATCCTTTATTTTATCTATATTGTATTCTACTCCTTTC
>AF380138-Monkeypox-virus-strain-Zaire-96-I-16,-complete-genome_53497
AGTCCATCCGATTATGAGACATTAGCTAATATTAGTACTATATTGTACTTTACCAAGTATGATCCAGTATTAATGTTTTT
>AF380138-Monkeypox-virus-strain-Zaire-96-I-16,-complete-genome_49349
CATCCACATATTGTGATAGTAATTCTCGGATATCAGTAGTGACTACCGCCATTGATATTTGTTCATTTGATGAGTAACTA
>AF380138-Monkeypox-virus-strain-Zaire-96-I-16,-complete-genome_53558
ATCCAGTATTAATGTTTTTATTGTTTTACGTACCTGGGTATTCAATTACTACAAAAATTACTCCAGCCGTAGAATATCTA
>AF380138-Monkeypox-virus-strain-Zaire-96-I-16,-complete-genome_53436
TACCGGTCCCGTTCCAATAGGTATCAAAGATATAGATTACCCTAATCTTAGTAGAGCAAGAAGTCCATCCGATTATGAGA
>AF380138-Monkeypox-virus-strain-Zaire-96-I-16,-complete-genome_53314
AAACACACATTATTCAGATACGTCTATACAGATAATACCAAACACCTTGCGTTGGCTAGGTATATACATCAAACAGGAGA
>AF380138-Monkeypox-virus-strain-Zaire-96-I-16,-complete-genome_109861
ATCAACTGCGAAGACATTAGACCGTTTAATAAAGTCATCCCCACCGATCAAAGAATTAATGATAGTATTATTCATTTTCT
>AF380138-Monkeypox-virus-strain-Zaire-96-I-16,-complete-genome_53375
ATATACATCAAACAGGAGACTATAAGCCTTTGTTTAGTCGTCTCAAAGAGAATTATATATTTACCGGTCCCGTTCCAATA
>AF380138-Monkeypox-virus-strain-Zaire-96-I-16,-complete-genome_49410
TTCATTTGATGAGTAACTACTAATGTATACATTTTCCATTTATAACACTTATGTATTAACTTTGTTTATTTATATTTTTT
>AF380138-Monkeypox-virus-strain-Zaire-96-I-16,-complete-genome_110044
TAATAAGTTTATTGTATTTATGACCTTTTCCTTATCTTCATAGAATACTAAAGGCAATAAAGAAATTTTTGGTTCTTCTC
>AF380138-Monkeypox-virus-strain-Zaire-96-I-16,-complete-genome_111386
TATTGATCATAATCCTGTGCATAAATTAAGATACAACAATGTCTTGAAATCATCGACATGGCTTCTTCCATAGTTAGAAG
>AF380138-Monkeypox-virus-strain-Zaire-96-I-16,-complete-genome_54351
AAATTATCAAACAATACTCTACTATTAATCAGTCGTTCTAACTCCTTTGCTATTTCTATGGACTTATCTACATCTTGACT
>AF380138-Monkeypox-virus-strain-Zaire-96-I-16,-complete-genome_98027
AAACAAAAAGTCACGCGATTTACTGGGATAAGATTTCCAAGTTACTGCTGCAGCATATAACTAAACACGTTAGTGTTCTT
>AF380138-Monkeypox-virus-strain-Zaire-96-I-16,-complete-genome_96136
TTAATTACTACCATGGATGGAGACAAATTATCAAAATTAACCGATAAAAAGACTTTTATAATTCATAAGAATCTACCTAG
>AF380138-Monkeypox-virus-strain-Zaire-96-I-16,-complete-genome_53985
TACATATTAGGGTTATCTGCGGATTTATAATTTGAGTGATGCATTCGACTCAACATAAATAATTCTAGAGGAGACGATCT
>AF380138-Monkeypox-virus-strain-Zaire-96-I-16,-complete-genome_53619
TCCAGCCGTAGAATATCTAATGGATAAACTGAATCTAACAAAGAGCGACGTACAACTGTTGTAAATTATTTTTATGCTTC
>AF380138-Monkeypox-virus-strain-Zaire-96-I-16,-complete-genome_135054
GGATCTTAAGAAGAAGAGGTAAGATATCTACGAAAGATACCGATCACGTTCTAGTTCTCTTTTGTAGAACTTTAACTTTT
>AF380138-Monkeypox-virus-strain-Zaire-96-I-16,-complete-genome_49288
TTGATGTAGTACTTTGATGATTTTTCCATGGCCCATTCTATTAAGTTTTCCAAGTTGGCATCATCCACATATTGTGATAG
>AF380138-Monkeypox-virus-strain-Zaire-96-I-16,-complete-genome_53680
TAAATTATTTTTATGCTTCGTAAAATGTAGGTCTTGAACCAAACATTCTTTGAAAAAATGAGATGCATAAAACTTTATTA
>AF380138-Monkeypox-virus-strain-Zaire-96-I-16,-complete-genome_50630
CTAAGGATGTATTAGCTAATACCAATTTTTTTGTTTTTATACATATGGTACGATGCTGTAAAGTATACGAAGCGGTTTTA
>AF380138-Monkeypox-virus-strain-Zaire-96-I-16,-complete-genome_96990
ACGATAACGAAGTATTTATACTTTTAGGAAATCACAATGACTTTATCAGATCAAAATTAACAAAATTAAAGGAGCATGTA
>AF380138-Monkeypox-virus-strain-Zaire-96-I-16,-complete-genome_110776
ATTTCAAAGACTAACTTATAATCCTTTTTATTTATTCTCTCGTTAGCCTTAAGAAAACTAGATACAAAATTTGCATCTAC
>AF380138-Monkeypox-virus-strain-Zaire-96-I-16,-complete-genome_110288
GACATATCTGCCATAGATTTATAATACTTTGGTAGTATACAAGCGAGTGCTTCTTCTTTAGCGGGCTTAAAGACTGCTTT
>AF380138-Monkeypox-virus-strain-Zaire-96-I-16,-complete-genome_110349
CGGGCTTAAAGACTGCTTTAGGTGCTGAAATAACCACATCTGGAAGACTTACTCGCTTAGCCATTTAATTACGGAACTAT
>AF380138-Monkeypox-virus-strain-Zaire-96-I-16,-complete-genome_51667
ACAATGGATGATATGAAGAAGTGTCAAATCTTTAACGAGGATACGTTGTATTATGTTAAGGAATACAATACATACCTGTT
>AF380138-Monkeypox-virus-strain-Zaire-96-I-16,-complete-genome_51423
AAAATATTTTATTAGTTTTTACAAAGCTAATTTTATTAACGGTAATACATTTATTAGTGATAGAACGTTTAACGAGGACT
>AF380138-Monkeypox-virus-strain-Zaire-96-I-16,-complete-genome_97051
AAAATTAAAGGAGCATGTATTTTTTTCTGAATATATTGTGACTCCAGATACATATGGATCTTTATGCGTCGAATTAAATG
>AF380138-Monkeypox-virus-strain-Zaire-96-I-16,-complete-genome_51484
AGAACGTTTAACGAGGACTTATTCAGAGTTGTTGTTCAAATAGATCCCGAATATTTCGATAATGAACGAATTATGTCTTT
>AF380138-Monkeypox-virus-strain-Zaire-96-I-16,-complete-genome_51606
AGATATTAATAACAGTTATATATCTAATATAATTTATGAGGTGAACGATATCACATTAGATACAATGGATGATATGAAGA
>AF380138-Monkeypox-virus-strain-Zaire-96-I-16,-complete-genome_51545
ATGAACGAATTATGTCTTTATTCTATACGAGTGCTGCGGACATTAAACGATTTGATGAGTTAGATATTAATAACAGTTAT
>AF380138-Monkeypox-virus-strain-Zaire-96-I-16,-complete-genome_51728
AATACAATACATACCTGTTTTTGCACGAGTCGGATCCCATGGTCATAGAGAACGGAATACTAAAGAAACTGTCATCTATA
>AF380138-Monkeypox-virus-strain-Zaire-96-I-16,-complete-genome_110837
ATACAAAATTTGCATCTACATCATCCGTGGATATTTGATTTTTTTCCATGATATCCAATAGTTCCGAGATAATTTCTCCA
>AF380138-Monkeypox-virus-strain-Zaire-96-I-16,-complete-genome_50569
ACCCTCAATCATGTACTAGCTCTCAAGTATCTAGTTAGCAATTTTCCTCAACATGTTATTACTAAGGATGTATTAGCTAA
>AF380138-Monkeypox-virus-strain-Zaire-96-I-16,-complete-genome_50508
CACAGTAGAAAATAATATAGATTTTTTAAAGGATGATACATTAAGTAAAGTAAACAATTTTACCCTCAATCATGTACTAG
>AF380138-Monkeypox-virus-strain-Zaire-96-I-16,-complete-genome_52033
AGTTATAATATTTCCATCATCGTCTTATTTCAAAGGTTTTTAAGAGATAATCTATATCATGTAGAAGAATTCTTGGATAA
>AF380138-Monkeypox-virus-strain-Zaire-96-I-16,-complete-genome_51972
TAGATTTTCTACAGATAAAAACCCTAGTATTCTTCCATCGCTAATCAAAACTATTTTAGCTAGTTATAATATTTCCATCA
>AF380138-Monkeypox-virus-strain-Zaire-96-I-16,-complete-genome_97478
AAACATATAACAATAGTTAGATACAAGGATACCGAAGAATTAAATCTAACAAGAATATGTTATAATAGAGATAAGTTTAA
>AF380138-Monkeypox-virus-strain-Zaire-96-I-16,-complete-genome_51850
TTAAAATATTATTTAGACGGACAATTGGCTCGTCTAGGTCTTGTGTTAGATGATTATAAAGGAGACTTATTAGTTAAAAT
>AF380138-Monkeypox-virus-strain-Zaire-96-I-16,-complete-genome_51789
AAAGAAACTGTCATCTATAAAATCCAAGAGTAGACGGCTGAACTTGTTTAGCAAAAACATTTTAAAATATTATTTAGACG
>AF380138-Monkeypox-virus-strain-Zaire-96-I-16,-complete-genome_51911
GAGACTTATTAGTTAAAATGATAAACCATCTCAAATCTGTGGAGGATGTATCCGCATTCGTTAGATTTTCTACAGATAAA
>AF380138-Monkeypox-virus-strain-Zaire-96-I-16,-complete-genome_99674
ACAAAATTCGTCGAAAACAGTCCAGAAATGGAAGAGTTAATGAATATCATTAACGATATCCAACCATTAACGGATGAAAA
>AF380138-Monkeypox-virus-strain-Zaire-96-I-16,-complete-genome_97417
TCAAGATTCATTTTTAAAATATTTATTAGAACATCTGATTAGAAGCCACTATAGAGTTTCTAAACATATAACAATAGTTA
>AF380138-Monkeypox-virus-strain-Zaire-96-I-16,-complete-genome_110654
AATTAATTGTCTTAGAAGGAGTGTTTTCTTGGCAAAAGAATACCAAGTGCTTAAATATTTCTACTACTTCATTAATCTTT
>AF380138-Monkeypox-virus-strain-Zaire-96-I-16,-complete-genome_50813
TAACACAAGATGAAAAATTTTTAGAGGTTGCCGAATACATGGACGAATTAGGAGAACTTATAGGCGTAAATTATGACTTA
>AF380138-Monkeypox-virus-strain-Zaire-96-I-16,-complete-genome_50752
ACTAAGAATTATTTATCGTTTAGTAACACAATACAGTCGTACAAGGAAACCGTGCATAAACTAACACAAGATGAAAAATT
>AF380138-Monkeypox-virus-strain-Zaire-96-I-16,-complete-genome_50691
AGTATACGAAGCGGTTTTACGACACGCATTTGATGCACCCACGTTGTACGTTAAAGCATTGACTAAGAATTATTTATCGT
>AF380138-Monkeypox-virus-strain-Zaire-96-I-16,-complete-genome_97295
CGATTGGTATTTGTACAGGTGCCTCCATCATTAGGAGATGATAGCTATTTAACTAATCCGTTATTGTCTCCGTATTATCG
>AF380138-Monkeypox-virus-strain-Zaire-96-I-16,-complete-genome_50874
AGGCGTAAATTATGACTTAGTTCTTAATCCATTATTTCACGGAGGGGAACCCATCAAAGATATGGAAATCATTTTTTTAA
>AF380138-Monkeypox-virus-strain-Zaire-96-I-16,-complete-genome_50935
ATGGAAATCATTTTTTTAAAACTGTTTAAGAAAACAGACTTCAAAGTTGTTAAAAAATTAAGTGTTATAAGATTACTTAT
>AF380138-Monkeypox-virus-strain-Zaire-96-I-16,-complete-genome_97234
TATACACACTGATAAATTTGTCATTTATGATATTTATACGTTTGATTCGTTCAAGAATAAACGATTGGTATTTGTACAGG
>AF380138-Monkeypox-virus-strain-Zaire-96-I-16,-complete-genome_110593
TGAGGTTTTAGATTTTTAGTTACAGAAGTGATATCGAATATTTTATCCAAAAAGAATGAGTAATTAATTGTCTTAGAAGG
>AF380138-Monkeypox-virus-strain-Zaire-96-I-16,-complete-genome_97173
AATTTATAGATGCTGGAAGACAAGTTAGATGGTGTTCTACATCCAATCATATATCTGAAGATATACACACTGATAAATTT
>AF380138-Monkeypox-virus-strain-Zaire-96-I-16,-complete-genome_110532
TGCTAAAAAGTTTTCCCATACTAATTGGTTACTATTATTTTTCGTATAATTTCTAACAGTTTGAGGTTTTAGATTTTTAG
>AF380138-Monkeypox-virus-strain-Zaire-96-I-16,-complete-genome_110471
CAAAAACATACTCGTGTCCATAATCCTCTACCATAGTAACACGTTTTTTAGATCTCATATGTGCTAAAAAGTTTTCCCAT
>AF380138-Monkeypox-virus-strain-Zaire-96-I-16,-complete-genome_51301
ATGCTTAAGTTAGTTTATATCTTTGAGCCTGAAAAAGATATCAGAGAACTTCTGCTAGAAATCATATATGATATTCCTGG
>AF380138-Monkeypox-virus-strain-Zaire-96-I-16,-complete-genome_51240
GTATGATAAAATTCTTAGTTATATATACTCTGAGATAAAACAGGGACGCGTTAATAAAAACATGCTTAAGTTAGTTTATA
>AF380138-Monkeypox-virus-strain-Zaire-96-I-16,-complete-genome_97112
TTATGCGTCGAATTAAATGGGTCTAGTTTTCAGCACGGTGGTAGATATATAGAGGTGGAGGAATTTATAGATGCTGGAAG
>AF380138-Monkeypox-virus-strain-Zaire-96-I-16,-complete-genome_110410
CATTTAATTACGGAACTATTTTTTTATACTTCTAATGAACAAGTAGAAAACCTCTCATCTACAAAAACATACTCGTGTCC
>AF380138-Monkeypox-virus-strain-Zaire-96-I-16,-complete-genome_51362
TCATATATGATATTCCTGGAGATATCCTATCTATTATTGATGCAAAAAACGATGATTGGAAAAAATATTTTATTAGTTTT
>AF380138-Monkeypox-virus-strain-Zaire-96-I-16,-complete-genome_51179
GGTTAAACGAAAGTATAGCTAATGATGCGGATATCGTTATTAATAGATCCGCCATTACCATGTATGATAAAATTCTTAGT
>AF380138-Monkeypox-virus-strain-Zaire-96-I-16,-complete-genome_97356
TATTGTCTCCGTATTATCGTAATTCAGTAGCCAGACAAATGGTCAATGATATGATTTTTAATCAAGATTCATTTTTAAAA
>AF380138-Monkeypox-virus-strain-Zaire-96-I-16,-complete-genome_110715
TACTACTTCATTAATCTTTTCTGTACTCAGATTCAGTTTCTCATCTTTTACTTGATTGATTATTTCAAAGACTAACTTAT
>AF380138-Monkeypox-virus-strain-Zaire-96-I-16,-complete-genome_50996
GTGTTATAAGATTACTTATTTGGGCATACCTAAGCAAGAAAGATACAGGCATAGAGTTTGCGGATAATGATAGACAAGAT
>AF380138-Monkeypox-virus-strain-Zaire-96-I-16,-complete-genome_51118
AATCTAACAGAAACGTTTAGGGATTATATCTTTCCCGGAGATAAGACTAGCTATTGGGTGTGGTTAAACGAAAGTATAGC
>AF380138-Monkeypox-virus-strain-Zaire-96-I-16,-complete-genome_51057
GGATAATGATAGACAAGATATATATACTCTATTTCAACAAACTGGTAGAATAGTCCATAGCAATCTAACAGAAACGTTTA
>AF380138-Monkeypox-virus-strain-Zaire-96-I-16,-complete-genome_52643
AACTCTCTACCCTAAACTTTAACAATCTCTACACATGGAACTCATGTAGCATAGGCAATGTAACGCGTCTGTTTTATACA
>AF380138-Monkeypox-virus-strain-Zaire-96-I-16,-complete-genome_136396
ATCAAGAGATTCTCTCAATTCTCGTATAGTCTTCTTATCAATTTCTGATGAATCTGAACCATCATCTGTCCCATTTTGTT
>AF380138-Monkeypox-virus-strain-Zaire-96-I-16,-complete-genome_136457
TCATCTGTCCCATTTTGTTGCATATCCCTGAGTTCTTTGATCTCTGTTGTAAGTCTGTCGATTCTTTCGGTTTTATAAAC
>AF380138-Monkeypox-virus-strain-Zaire-96-I-16,-complete-genome_136579
AAGTTCTTCATTCAATTCAGTGAGTTTTCTCTTGGCTTCTTCCAAGTCTGTTTTAAACTCTCCATCATTTCCGCATTCTT
>AF380138-Monkeypox-virus-strain-Zaire-96-I-16,-complete-genome_136518
TTCTTTCGGTTTTATAAACAGAATCCCTTTCCAAAGTCCTAATCTTACTGAGTTTATCACTAAGTTCTTCATTCAATTCA
>AF380138-Monkeypox-virus-strain-Zaire-96-I-16,-complete-genome_52582
ATGTCCATGGGTGACATATTTACATATAACGGATGTAAAGACAATGAATGGATGCTAGAACAACTCTCTACCCTAAACTT
>AF380138-Monkeypox-virus-strain-Zaire-96-I-16,-complete-genome_97600
AAAGGTACTAGATACGTATAAAAAGGTATCTGATTTGATATAATGAATTCAGTGACTATATCACACGCACCATATACTAT
>AF380138-Monkeypox-virus-strain-Zaire-96-I-16,-complete-genome_136335
CTTTTCCATCCCTAATAGTATCCAGTTCCTTTTCTAGTTCTGACCGCATTTCTCGTTCCATATCAAGAGATTCTCTCAAT
>AF380138-Monkeypox-virus-strain-Zaire-96-I-16,-complete-genome_111142
TATATAAAAACATTTTATTTCTAGACGTTGTCAGAAAATCCTGTAATATTTTTAGTTTTTTTGGTTGTGAATAAAGTATC
>AF380138-Monkeypox-virus-strain-Zaire-96-I-16,-complete-genome_52521
TATCAAACACATATACGAACAATATCTTATTCCAGTATCTGAAGTACTGTTAAAACCTATAATGTCCATGGGTGACATAT
>AF380138-Monkeypox-virus-strain-Zaire-96-I-16,-complete-genome_111203
TGGTTGTGAATAAAGTATCGCCCTAATAATATTGGTACCGTCTTCCGACAATATAGTAGTTAAATTATCCGAGCATGTAG
>AF380138-Monkeypox-virus-strain-Zaire-96-I-16,-complete-genome_136091
CTATCTTGTTGATATTTAGCAATTTCTGATTCTAGAGTACTGATTCTGCTCACGTATGTACTAATAGTTGTCTTATCCTT
>AF380138-Monkeypox-virus-strain-Zaire-96-I-16,-complete-genome_49532
CTACAATTTCATAATGAGTTGAAGTCAGTGTCCTATGATCAATGACGATAGCTTTACTCTGAAAGAAAGTATCAAATCGA
>AF380138-Monkeypox-virus-strain-Zaire-96-I-16,-complete-genome_97783
AAGTTCTTTATACAATTGAAACAGCCGCTTAGAAATAAACGAGTATGTGTGTGTGGTATAGATCCGTATCCAAAAGATGG
>AF380138-Monkeypox-virus-strain-Zaire-96-I-16,-complete-genome_136030
GAGATCTCTAACGTGTCGTCGTTCTTCCTCAAGTTCTCTGTGTACTACAGAAAGCGTGTCCCTATCTTGTTGATATTTAG
>AF380138-Monkeypox-virus-strain-Zaire-96-I-16,-complete-genome_96624
CTATAGGACCTTCCAACTGTGGATACTCTGTATTATTAATAGATATATTAATACTTTTGTAGGGTAACAGAGGTTCTACG
>AF380138-Monkeypox-virus-strain-Zaire-96-I-16,-complete-genome_96685
GGGTAACAGAGGTTCTACGTCTTCTAAAAATAAAAGTTTTATAACATCTGGCCTGTTCATAAATAAAAACTTGGCGATTC
>AF380138-Monkeypox-virus-strain-Zaire-96-I-16,-complete-genome_49593
AAAGAAAGTATCAAATCGATAGTGCAGAGTCAACAATGAAAATGGATAAGACGATGACAAAGTTTCAGAATAGAGTCAAA
>AF380138-Monkeypox-virus-strain-Zaire-96-I-16,-complete-genome_111264
AAATTATCCGAGCATGTAGAAGAACACCGCTTAGGCGGATTCAGTACAATGTTATATTTTTCGTACCAACTCATTTAAAT
>AF380138-Monkeypox-virus-strain-Zaire-96-I-16,-complete-genome_99735
AACCATTAACGGATGAAAATAAGAAAAATAGAGAGCTGTATGAAAAAACATTATCTAGTTGTTTATGTGGTGCTACCAAA
>AF380138-Monkeypox-virus-strain-Zaire-96-I-16,-complete-genome_97661
CACACGCACCATATACTATTACTTATCACGATGATTGGGAACCAGTAATGAGTCAATTGGTAGAGTTTTATAACGAAGTA
>AF380138-Monkeypox-virus-strain-Zaire-96-I-16,-complete-genome_136640
CCATCATTTCCGCATTCTTCCTCGCATTTATCTAACCATTCAATTAGTTTATTAATGACTAGTTGGTAATCAGCGATTCC
>AF380138-Monkeypox-virus-strain-Zaire-96-I-16,-complete-genome_97722
AGAGTTTTATAACGAAGTAGCCAGTTGGCTGCTACGAGACGAGACGTCGCCTATTCCTGATAAGTTCTTTATACAATTGA
>AF380138-Monkeypox-virus-strain-Zaire-96-I-16,-complete-genome_52277
CAATTCAGACTCCCACCAAATTAATGAATAAAGAAAATGCAGAAATGATTTTGGAAAAAATTGTTAATCATATAGCTATG
>AF380138-Monkeypox-virus-strain-Zaire-96-I-16,-complete-genome_52216
ATAGATATAATTATCATATATTAAAAAATAACACATTTTTGATAAATGGAAACTGTTGCAACAATTCAGACTCCCACCAA
>AF380138-Monkeypox-virus-strain-Zaire-96-I-16,-complete-genome_110959
TGAATAAGTTTATTAGACACGTGGAAGTTTGACTTTTTTTGTACCTTTGTACATTTTTGAAATACAGACTCGCAAAAAAT
>AF380138-Monkeypox-virus-strain-Zaire-96-I-16,-complete-genome_52338
TGTTAATCATATAGCTATGTATATTAGTGACGAATCAATATATTCAGAAAATAATCCTGAATATATTGATTTTCGTAACA
>AF380138-Monkeypox-virus-strain-Zaire-96-I-16,-complete-genome_110227
TCTAAAAACCAAATCTTGATTACAAAACCAACACTTATCAATTACACTATTTGTCTTAATAGACATATCTGCCATAGATT
>AF380138-Monkeypox-virus-strain-Zaire-96-I-16,-complete-genome_110898
TTCCGAGATAATTTCTCCAGAACATTGATGAGACAATAATCTCCGCAATACATTTCTCAAATGAATAAGTTTATTAGACA
>AF380138-Monkeypox-virus-strain-Zaire-96-I-16,-complete-genome_52094
TAGAAGAATTCTTGGATAAAAGCATCCATCTAACCAAGACTGATAAGAAATATATACTTCAATTGATAAGGCACGGTAGA
>AF380138-Monkeypox-virus-strain-Zaire-96-I-16,-complete-genome_136152
TAATAGTTGTCTTATCCTTATCAAGATCCTCCTTGTATTTGTCACATTCCTTGATATCCATACGAAGTCTGGACAGTTCC
>AF380138-Monkeypox-virus-strain-Zaire-96-I-16,-complete-genome_52155
ATTGATAAGGCACGGTAGATCATAGAACAAACCAAATATATTATTAATAATTTGTATATACATAGATATAATTATCATAT
>AF380138-Monkeypox-virus-strain-Zaire-96-I-16,-complete-genome_96929
ATATCGATATTGATGGACATTTTTATAGTTAAGGATAATAAGTATCCCAAAGTAGATAACGACGATAACGAAGTATTTAT
>AF380138-Monkeypox-virus-strain-Zaire-96-I-16,-complete-genome_136213
ACGAAGTCTGGACAGTTCCCATTCGACATTACGACGTTTATCGATTTCAGCTCGGAGATCGTCGTCGCGTTGTTTTAGCC
>AF380138-Monkeypox-virus-strain-Zaire-96-I-16,-complete-genome_96868
AAGTTCTTGCAGATCATCTGGGAATAAAATACTACTATTGAGTAAATCAGTTATTTTTTTTATATCGATATTGATGGACA
>AF380138-Monkeypox-virus-strain-Zaire-96-I-16,-complete-genome_52460
AGTTTGTAAAGCTATGTAAAGATCATGCAGAGAAAAGTTCTCCAGAAACGCAACAAATGATTATCAAACACATATACGAA
>AF380138-Monkeypox-virus-strain-Zaire-96-I-16,-complete-genome_96746
AATAAAAACTTGGCGATTCTATATATACTCTTATTATCAAATCTAGCCATTGTCTTATAGATGTGAGCTACTGTAGGTGT
>AF380138-Monkeypox-virus-strain-Zaire-96-I-16,-complete-genome_111081
ACAACAGCTACATAATCGTAGATTCATGTTAACACTCTACGTATCTCGTCGTCCAATATTTTATATAAAAACATTTTATT
>AF380138-Monkeypox-virus-strain-Zaire-96-I-16,-complete-genome_97539
ATAATAGAGATAAGTTTAAGGCATTTGTATTCGCTTGGTTTAACGGCGTTTCGGAAAATGAAAAGGTACTAGATACGTAT
>AF380138-Monkeypox-virus-strain-Zaire-96-I-16,-complete-genome_110166
TACATATTTTAGAACAGAAATACCCAACTTCACCACCCTTGAATGTCTCAATACTAATAGGTCTAAAAACCAAATCTTGA
>AF380138-Monkeypox-virus-strain-Zaire-96-I-16,-complete-genome_96807
TGTGAGCTACTGTAGGTGTACCATTTGATTTTCTTTCTAATACTATATATTTCTCTCGAAGAAGTTCTTGCAGATCATCT
>AF380138-Monkeypox-virus-strain-Zaire-96-I-16,-complete-genome_50264
CTAAGATACTGTGTAAAGAAATGGTAAATAAATACTTTGAGAATCTTTAAGAGTGTATTGACTTTGTTAGTGAATATGCA
>AF380138-Monkeypox-virus-strain-Zaire-96-I-16,-complete-genome_50325
CTTTGTTAGTGAATATGCATTCCATCTTTCTCCAATACTAATTCAAATTGTTAAATTAATAATGGAATAGTATAAATAGT
>AF380138-Monkeypox-virus-strain-Zaire-96-I-16,-complete-genome_52399
TATATTGATTTTCGTAACAGATACGGAGACTATAGATCTCTCATTATAAAAAGTGATCACGAGTTTGTAAAGCTATGTAA
>AF380138-Monkeypox-virus-strain-Zaire-96-I-16,-complete-genome_111020
ATACAGACTCGCAAAAAATACAATATTCATATCCTTGTTCAGATACTATACCGTTGTGTCTACAACAGCTACATAATCGT
>AF380138-Monkeypox-virus-strain-Zaire-96-I-16,-complete-genome_136274
TCGTCGCGTTGTTTTAGCCACATACGACTGAGTTCAAGTTCTCGTTGACAAGATCCATCTACTTTTCCATCCCTAATAGT
>AF380138-Monkeypox-virus-strain-Zaire-96-I-16,-complete-genome_38369
GTATTGTATTAGAGTATTAATATGCGCAATGATGTCCTTGCGTTTCTCTGATAGAATGCGAGCAGCGATTTTGGCGTTAT
>AF380138-Monkeypox-virus-strain-Zaire-96-I-16,-complete-genome_38308
AATAATGCAGAAACTCAGTTAACATGCAGGAATTATAGTAAGCCAATTCCAATTGTTGCCTGTATTGTATTAGAGTATTA
>AF380138-Monkeypox-virus-strain-Zaire-96-I-16,-complete-genome_38430
GCAGCGATTTTGGCGTTATCATTTGACGATATTTCTGGAATAACGAATCCTGTTTCTACTAACTTCTTGGTAGGACAAAG
>AF380138-Monkeypox-virus-strain-Zaire-96-I-16,-complete-genome_38552
AAATTGAACTCCTCTAGATGATCTACTGACGATAGTATCTCCTTGACAGATATTGGACCGAACTACGGAAGTACCTGGAA
>AF380138-Monkeypox-virus-strain-Zaire-96-I-16,-complete-genome_38491
ACTTCTTGGTAGGACAAAGTGAAACAATCAAGAAAATAGCTTCTCCTCCTATTTGTGGAAGAAATTGAACTCCTCTAGAT
>AF380138-Monkeypox-virus-strain-Zaire-96-I-16,-complete-genome_38247
ATATCTTTTTGAATTGTTTCTTTTAGAAGTGATTCTTTGATGGTATCAGCATACGAATTACAATAATGCAGAAACTCAGT
>AF380138-Monkeypox-virus-strain-Zaire-96-I-16,-complete-genome_38003
GAATCATTGGCAACACCCATTTATTGTACAAAAAGCCCCAATTTACAAACGAAAGTCCAGGTTTGATAGAGACAAACTAT
>AF380138-Monkeypox-virus-strain-Zaire-96-I-16,-complete-genome_37942
GTCTCCTAATATAACAGTATCTGATAATCTATGGGGAGACATCCATTGATATTCAGGGGATGAATCATTGGCAACACCCA
>AF380138-Monkeypox-virus-strain-Zaire-96-I-16,-complete-genome_38064
TTTGATAGAGACAAACTATTAACTATTTTGTCTCTGTTTTTAACACCTCCACAGTTTTTAATTTCTTTGGTAATGAAATT
>AF380138-Monkeypox-virus-strain-Zaire-96-I-16,-complete-genome_38186
TAACTTGATAACCTTGGCTGTCTCATTCAATAGGGTAGTGATATTTGTATGTATGATATTGATATCTTTTTGAATTGTTT
>AF380138-Monkeypox-virus-strain-Zaire-96-I-16,-complete-genome_38125
TTTCTTTGGTAATGAAATTATTCACAATATCAGTATCTTCTTTATCTACCAGAGATTTTACTAACTTGATAACCTTGGCT
>AF380138-Monkeypox-virus-strain-Zaire-96-I-16,-complete-genome_38613
ACTACGGAAGTACCTGGAATGTAAAGCCCTGAAACCCCCTCATTTTTTAAGCAGATTGTTGCCGTAAATCCTGCACTATG
>AF380138-Monkeypox-virus-strain-Zaire-96-I-16,-complete-genome_39101
AAACCCCATGGTGTAACAACCAACGATAAAAATAATATTGTTTTTTCACTTTTTATAATTTTACCATCTGACTCATGGAT
>AF380138-Monkeypox-virus-strain-Zaire-96-I-16,-complete-genome_39040
CCAGTATGGAAGAGGATTTTCTAGATACTCTCTTCAACATCTTTGATCTCAATGGAATGCAAAACCCCATGGTGTAACAA
>AF380138-Monkeypox-virus-strain-Zaire-96-I-16,-complete-genome_39162
TACCATCTGACTCATGGATTCATTAATATCTTTATAAGAGCTACTAACGTATAATTCTTTATAACTGAACTGAGATATAT
>AF380138-Monkeypox-virus-strain-Zaire-96-I-16,-complete-genome_39284
GGCAATAACTAATGGCAAATGTATAGAACAACGAAATTATACTAGAGTTGTTAAAGTTAATATTTTCTATGAGTTGTTCC
>AF380138-Monkeypox-virus-strain-Zaire-96-I-16,-complete-genome_39223
TAACTGAACTGAGATATATACACCGGATCTATGGTTTCCATAATTGAGTAAATGAATGCTCGGCAATAACTAATGGCAAA
>AF380138-Monkeypox-virus-strain-Zaire-96-I-16,-complete-genome_38979
TTCTTTAAACGATTTTCCGAATCAGTAACTATGTTCATTTTTTTAGGAGTAGGACGTCTAGCCAGTATGGAAGAGGATTT
>AF380138-Monkeypox-virus-strain-Zaire-96-I-16,-complete-genome_38735
CAGTTTAACCAAGAAACAGTCAGCTGGTCTAAAATTTCCATCTCTATCTAATACAGAATCCAACTTGATGTCAGGGACTA
>AF380138-Monkeypox-virus-strain-Zaire-96-I-16,-complete-genome_38674
CCGTAAATCCTGCACTATGCCCAAGATAGAGAGCTCCTTTGGTGAATCCATCACTATGTTTCAGTTTAACCAAGAAACAG
>AF380138-Monkeypox-virus-strain-Zaire-96-I-16,-complete-genome_38796
AACTTGATGTCAGGGACTATGACCGGTTTAATGTTATATGTAACATTGAGTAAATCCTTAAGTTCATAATCATCGTTGTC
>AF380138-Monkeypox-virus-strain-Zaire-96-I-16,-complete-genome_38918
GGATACGAAGATGCTATCCATCAGAATGTTTCCCTGATTAGTATTTTCTATATAGCTATTCTTCTTTAAACGATTTTCCG
>AF380138-Monkeypox-virus-strain-Zaire-96-I-16,-complete-genome_38857
GTTCATAATCATCGTTGTCATCAGTTATGTACGATCCAAACAATGTTTCTACCGGCATGGTGGATACGAAGATGCTATCC
>AF380138-Monkeypox-virus-strain-Zaire-96-I-16,-complete-genome_37881
CTGACGGAGCCCAATTTTGGTGTAAATCTAATTGGGACATTATGTTGTTAAAATATAAACAGTCTCCTAATATAACAGTA
>AF380138-Monkeypox-virus-strain-Zaire-96-I-16,-complete-genome_36905
AAATGGAAATCGTAATACCAGTTATGTTCAACTTTGAAATTGTTTTTTATTTTCTTGTTAATGATACCAGCCACTTGGGA
>AF380138-Monkeypox-virus-strain-Zaire-96-I-16,-complete-genome_36844
TGTACTAAATTCGATATCTTTTTCGATTTCTGGATATGTTTTTAATAAAGTATGAACAAAGAAATGGAAATCGTAATACC
>AF380138-Monkeypox-virus-strain-Zaire-96-I-16,-complete-genome_36966
TGATACCAGCCACTTGGGAAAAGTCAAAGTCGTTTAATGCCGATTTAATACGTTCATTAAAAACAAACTTTTTATTCTTT
>AF380138-Monkeypox-virus-strain-Zaire-96-I-16,-complete-genome_37088
TTATCGGGTTTAAGATCTGCATGTAAAAAGTTGTCACAACAGGGTAGTTCGTAGATTTTAATGTATAACAGAGACATCTG
>AF380138-Monkeypox-virus-strain-Zaire-96-I-16,-complete-genome_37027
AACAAACTTTTTATTCTTTAGATGAATTATTATTGGTTCATTGGAATCAAAAAGTAAGATATTATCGGGTTTAAGATCTG
>AF380138-Monkeypox-virus-strain-Zaire-96-I-16,-complete-genome_36783
AAACCTTTAATCTATATTTATCACAGTCTGTTTTGGTACACATAATGAATTCTTCTAATGCTGTACTAAATTCGATATCT
>AF380138-Monkeypox-virus-strain-Zaire-96-I-16,-complete-genome_36539
GAGAATTACTCATGCATTTGTTAGTTATTCGGAGCGCGCAATTTTTAAACTGTCCTATAACCTCTCCTATATGAATAGCA
>AF380138-Monkeypox-virus-strain-Zaire-96-I-16,-complete-genome_36478
TTTTCCGGAAGTAATGAAATCACTTCAATAAATGATTCAACCATGAGTGTGAAACTAAGTCGAGAATTACTCATGCATTT
>AF380138-Monkeypox-virus-strain-Zaire-96-I-16,-complete-genome_36600
CTCTCCTATATGAATAGCACAAGTGACATTAGTAGGGATAGAATGTTGAGCTAATTTTTGTAAATAACTATCTATAAAAA
>AF380138-Monkeypox-virus-strain-Zaire-96-I-16,-complete-genome_36722
CAGTCTGAGAAAATGTCTCTCATAATAAATTTTTCCAAGAAACTAATTGGGTGAAGAATGGAAACCTTTAATCTATATTT
>AF380138-Monkeypox-virus-strain-Zaire-96-I-16,-complete-genome_36661
AAATAACTATCTATAAAAAGATTATACAAAGTTTTAAACTCTTTAGTTTCCGCCATTTATCCAGTCTGAGAAAATGTCTC
>AF380138-Monkeypox-virus-strain-Zaire-96-I-16,-complete-genome_37149
TGTATAACAGAGACATCTGTAAAAAGATAAACTTTATGTATTGTACCAAAGATTTAAATCCTAATTTGATAGCTAACTCG
>AF380138-Monkeypox-virus-strain-Zaire-96-I-16,-complete-genome_37637
GTGAACTCCGCCGTAGTTTCCATGGGACTATATAATTTTGTGGCCTCGAATACAAATTTTACTACATAGTTATCTATCTT
>AF380138-Monkeypox-virus-strain-Zaire-96-I-16,-complete-genome_37576
CGCACACACGATTAATTTTTTTTCATCTCCCTTTAGATTGTTGTATAGAAATTTGGGTACTGTGAACTCCGCCGTAGTTT
>AF380138-Monkeypox-virus-strain-Zaire-96-I-16,-complete-genome_37698
CTACATAGTTATCTATCTTAAAGACTATACCATATCCTCCTGTAGATATGTGATAAAAATCGTCGTTTATAGGATAAAAT
>AF380138-Monkeypox-virus-strain-Zaire-96-I-16,-complete-genome_37820
TTCTCTTCTATCTTTAGTAGTGTTTCCTTATTAAAATTCTTAAAATAATTTAACAATCTAACTGACGGAGCCCAATTTTG
>AF380138-Monkeypox-virus-strain-Zaire-96-I-16,-complete-genome_37759
GTCGTTTATAGGATAAAATCGTTTATCTTTTTGTTGGAAAAAAGATGAATTAATGTAATCATTCTCTTCTATCTTTAGTA
>AF380138-Monkeypox-virus-strain-Zaire-96-I-16,-complete-genome_37515
GAAGAACCCGCTTATACAGAGTATGTAAAAATGTTAATTTATAGTTTAATCCCATGGCCCACGCACACACGATTAATTTT
>AF380138-Monkeypox-virus-strain-Zaire-96-I-16,-complete-genome_37271
ATAATATTTCCTCTTTCGTATTCGTAATTAGTTCTCTTTTCATGTTCGAAAAAGTGAAACATGCGGTTAAAATAGTTTAT
>AF380138-Monkeypox-virus-strain-Zaire-96-I-16,-complete-genome_37210
TAATTTGATAGCTAACTCGGTATCTACTTTATCTGCCGAATACAGTACTAGGGGAAAAATTATAATATTTCCTCTTTCGT
>AF380138-Monkeypox-virus-strain-Zaire-96-I-16,-complete-genome_37332
TGCGGTTAAAATAGTTTATAACATTAATATTACTGTTAATAACTGCAGGATAAAAGTGGGATAGTAATTTCACGAATTTG
>AF380138-Monkeypox-virus-strain-Zaire-96-I-16,-complete-genome_37454
GAAGAATATCTCAATGAGAGTTCCTGACCATCCATAGTTTGTATCAATAATAGCAACATATGAAGAACCCGCTTATACAG
>AF380138-Monkeypox-virus-strain-Zaire-96-I-16,-complete-genome_37393
TAGTAATTTCACGAATTTGATACTGTCCTTTCTCTCGTTAAACGCCTTTAGAAAAACTTTAGAAGAATATCTCAATGAGA
>AF380138-Monkeypox-virus-strain-Zaire-96-I-16,-complete-genome_114680
AATTTGGAAACTTCAAAAACGATATTAGAATTTATACGAATATCGTTCTCTAAATGTTACAATCAAGTCTCTCATATTCA
>AF380138-Monkeypox-virus-strain-Zaire-96-I-16,-complete-genome_41114
ACGATTTACTGTGGCTAGATACCCAATCTCTCTCAAATATTTTTTTAGCCTCGCTTACAAGCTGTTTATCTATACTATTA
>AF380138-Monkeypox-virus-strain-Zaire-96-I-16,-complete-genome_114619
TGTTGTCGGTAAACGATTTTGATAAAGATGGTCTAAAATTCCATCTAGACTATATTATCAAAATTTGGAAACTTCAAAAA
>AF380138-Monkeypox-virus-strain-Zaire-96-I-16,-complete-genome_114558
GTAATTATACAAGAGATAGAGGAGGGTTCTTGTCCTATAGTCATCGAAAAGAACGGAGAATTGTTGTCGGTAAACGATTT
>AF380138-Monkeypox-virus-strain-Zaire-96-I-16,-complete-genome_41175
CTGTTTATCTATACTATTAAAACTGACGAATCCGTGATTTTGGTAATGGGTTCCGTCGAAATTTGCCGAAGTGATATGAA
>AF380138-Monkeypox-virus-strain-Zaire-96-I-16,-complete-genome_115229
ATTCAATGTCTCCTTTTCAGAAATTAGTTTAGAGTCGAATACTGCAATAATTTTCAAGAGATAGTTTTCATCAGATAAGA
>AF380138-Monkeypox-virus-strain-Zaire-96-I-16,-complete-genome_40809
GTCCATAAACAATCTAGACATAGGAATTGGAGGCGATGATCTTAATTTTGTGCAATGGGTCAATCCTATAACTTCTAATA
>AF380138-Monkeypox-virus-strain-Zaire-96-I-16,-complete-genome_40748
TAATATCGATCAATGGATAATATGAAGTTTTTGGAGAATAATATGATTCATGATCTATTTCGTCCATAAACAATCTAGAC
>AF380138-Monkeypox-virus-strain-Zaire-96-I-16,-complete-genome_40870
AATCCTATAACTTCTAATATTGTAATATTCATCATCGACATAACACTATCTATGTTATCATCGTATATTAGTATACCACG
>AF380138-Monkeypox-virus-strain-Zaire-96-I-16,-complete-genome_137067
CATCGTCATCATCCGTATCTTCTGAAACGCCATCATATGACATTTCATGAAGTCTAACGTATTGATAAACAGAATCAGAT
>AF380138-Monkeypox-virus-strain-Zaire-96-I-16,-complete-genome_40931
CGTATATTAGTATACCACGACCTTCTTCATTTCGTGCCAAAATGATATACAGTCTTAAATAATTACGCAATATCTCAATA
>AF380138-Monkeypox-virus-strain-Zaire-96-I-16,-complete-genome_114497
AGGAAGGTTACCTCTAGTTTCAGAATTTTCTGACGAAACGATGAAGCAAAATATGCTACATGTAATTATACAAGAGATAG
>AF380138-Monkeypox-virus-strain-Zaire-96-I-16,-complete-genome_41541
GAGTTTATCAATAACTACATCAGTGTCTAGATCTCTAGAATATCCCAATAGGTGTTCTGGAGAATCAGTAAAGAACACTC
>AF380138-Monkeypox-virus-strain-Zaire-96-I-16,-complete-genome_41480
CGACACGTGTAGTGGGAACTATGGCCAAATGTTCAATATCTATACTAGTCTTAGCCGACTTGAGTTTATCAATAACTACA
>AF380138-Monkeypox-virus-strain-Zaire-96-I-16,-complete-genome_41602
GAATCAGTAAAGAACACTCCACCTATAGGATTCTTAATATGATACGCAGTGCTAACTGGCAGACAACAAGCCGCAGAGCA
>AF380138-Monkeypox-virus-strain-Zaire-96-I-16,-complete-genome_41724
AGTATCAAATCTTCTACGAAGATCTGTGGCCAGCGGAGGATAATCAGAATATACGCCTAACGTTTTAATCGTATGTATAG
>AF380138-Monkeypox-virus-strain-Zaire-96-I-16,-complete-genome_41663
GACAACAAGCCGCAGAGCATAAATTCAACCATGAATTTTTTGCGCTATTAAAGGCTTTAAAAGTATCAAATCTTCTACGA
>AF380138-Monkeypox-virus-strain-Zaire-96-I-16,-complete-genome_41419
CTATTAATGGCTGCTTCTATAATGGAGTTGTAAATGTCAGGCCAATAGTAGCTACTACCGTCGACACGTGTAGTGGGAAC
>AF380138-Monkeypox-virus-strain-Zaire-96-I-16,-complete-genome_99491
AAACGAAAGACTGTAGAAGCTAACATACGAGACATGTTAGTAGATTCAGTAGAGACCGATACCTATCCGGATAAACTTCC
>AF380138-Monkeypox-virus-strain-Zaire-96-I-16,-complete-genome_114436
GACGTATAAGTCTATTTGAAATAGCGGGTATAATAGCAGAAAGCTATAACTTACTTCAACGAGGAAGGTTACCTCTAGTT
>AF380138-Monkeypox-virus-strain-Zaire-96-I-16,-complete-genome_41236
TTTGCCGAAGTGATATGAACATATTCGTCGTCGACTATCAACAATTTTGTATTATTCTGAATAGTGAAAACCTTCACAGA
>AF380138-Monkeypox-virus-strain-Zaire-96-I-16,-complete-genome_41358
TGCCATAGAATATACGTCGTTCTTATCCCAATTACCAACTAGAAGTCTGATCTTAACTCCTCTATTAATGGCTGCTTCTA
>AF380138-Monkeypox-virus-strain-Zaire-96-I-16,-complete-genome_41297
TAGTGAAAACCTTCACAGATAGATCATTTTGAACACACAACGCATCTAGACTTCTGGCGGTTGCCATAGAATATACGTCG
>AF380138-Monkeypox-virus-strain-Zaire-96-I-16,-complete-genome_40687
TCAATACCGTATCGTTCTAAAGCCAGTGCTATATCTCCCTGTTCGTGGGAACGCTTTCGTATAATATCGATCAATGGATA
>AF380138-Monkeypox-virus-strain-Zaire-96-I-16,-complete-genome_39772
AGAGAAGGTATATCGTTGGTAGGATAATACATCCCCATTCCAGTATTCTCGGATACTCTATTGATGACACTAGTTAAGAA
>AF380138-Monkeypox-virus-strain-Zaire-96-I-16,-complete-genome_39711
TTTGTTGGATTCCTGATTATTCACTATAATATAATCTAGACAGATAGATGATTCGATAAATAGAGAAGGTATATCGTTGG
>AF380138-Monkeypox-virus-strain-Zaire-96-I-16,-complete-genome_39833
TGATGACACTAGTTAAGAACATGTCTTCTATTCTAGAAAACGAAAACATCCTACATGGACTCATTAAAACTTCTAACGCT
>AF380138-Monkeypox-virus-strain-Zaire-96-I-16,-complete-genome_39955
GCCATAGATTCTTTGACCAACGATTTAGAATTGCGTTTAGCATCTGATTTTTTTATTAAATCAAATGGTCGGCTCTCTGG
>AF380138-Monkeypox-virus-strain-Zaire-96-I-16,-complete-genome_39894
CATTAAAACTTCTAACGCTCCTGATTGTGTTTCGAATGCCTCGTACAAGGATTTCAAGGATGCCATAGATTCTTTGACCA
>AF380138-Monkeypox-virus-strain-Zaire-96-I-16,-complete-genome_39650
TGGGACGTCCTGCAGGGTATTGTTTTGAAGAAATGATATCGAGAACAGATTTGATACGATATTTGTTGGATTCCTGATTA
>AF380138-Monkeypox-virus-strain-Zaire-96-I-16,-complete-genome_39406
TTGATACTATCCAGTAAACAGTCTTTAAGTTCTGGAATATTATCATCCCATTGTAAAGCCCCTAGTTCGACTATCGAATA
>AF380138-Monkeypox-virus-strain-Zaire-96-I-16,-complete-genome_39345
ATTTTCTATGAGTTGTTCCAATAAATTATTTGTTGTGACTGCGTTCAAGTCATAAATTATCTTGATACTATCCAGTAAAC
>AF380138-Monkeypox-virus-strain-Zaire-96-I-16,-complete-genome_39467
CTAGTTCGACTATCGAATATCCTGCTCTGATAGCAGTTTCAATATCGACGGACGTCAATACTGTAATAAAGGTGGTAGTA
>AF380138-Monkeypox-virus-strain-Zaire-96-I-16,-complete-genome_39589
GGTACCGTGACTTTACACAACGCGATATATAACTTTCCTTTTGTACCATTTTTAACGTAGTTGGGACGTCCTGCAGGGTA
>AF380138-Monkeypox-virus-strain-Zaire-96-I-16,-complete-genome_39528
TGTAATAAAGGTGGTAGTATTGTCATCATCGTGATAAACTACGGGAATATGGTCGTTAGTAGGTACCGTGACTTTACACA
>AF380138-Monkeypox-virus-strain-Zaire-96-I-16,-complete-genome_40016
CAAATGGTCGGCTCTCTGGTTTACTACCCCAATGATAACAATAGTCTTGTAAAGATAAACCGCAAGAAAATTTATACGCA
>AF380138-Monkeypox-virus-strain-Zaire-96-I-16,-complete-genome_40443
TCTAGATATGTATTTAATATCGAACGGTAACACATCAATCTCGGGACGCGTATATGTTTCTAAATTCTTAATCCAAATAT
>AF380138-Monkeypox-virus-strain-Zaire-96-I-16,-complete-genome_40382
CGGCGATGGTTTTTATATGTGTTTGATCTAATGAGGACGAAATTCGCGCCCACAATTCATCTCTAGATATGTATTTAATA
>AF380138-Monkeypox-virus-strain-Zaire-96-I-16,-complete-genome_40504
AAATTCTTAATCCAAATATAATGATGACCTATATGCCCTATTATCATACTGTCAACTATAGTATACCTAGAGAACTTTCG
>AF380138-Monkeypox-virus-strain-Zaire-96-I-16,-complete-genome_40626
ATAACATGCTAAACCTTTTGACGACAGCCATTCATTAATTTCTGATATGGAATCTGTAATCTCAATACCGTATCGTTCTA
>AF380138-Monkeypox-virus-strain-Zaire-96-I-16,-complete-genome_40565
TATACCTAGAGAACTTTCGATACATCTGCTGTTTCCTGTAATCGTTAAATTTTACAAATCTATAACATGCTAAACCTTTT
>AF380138-Monkeypox-virus-strain-Zaire-96-I-16,-complete-genome_40321
GGGTACGTGGATATCATATATGGTATTGGTCCATTATCAGTAATGGCTCCATAAACTGATACGGCGATGGTTTTTATATG
>AF380138-Monkeypox-virus-strain-Zaire-96-I-16,-complete-genome_40138
TTATTATAGATTTTCCATCCACAGTTATTGGGCCAGTATACTGTTAGCAACGGTATATCGAATAGATTACTCATGTAACC
>AF380138-Monkeypox-virus-strain-Zaire-96-I-16,-complete-genome_40077
GCAAGAAAATTTATACGCATCCATCCAAATAACCCTAGCACCGTCGGATGATATTAATGTATTATTATAGATTTTCCATC
>AF380138-Monkeypox-virus-strain-Zaire-96-I-16,-complete-genome_40199
ATAGATTACTCATGTAACCTACTAGAATGATAGTTCGTGTACTAGTCATAATATCTTTAATCCAATCTAAGAAATCTAAA
>AF380138-Monkeypox-virus-strain-Zaire-96-I-16,-complete-genome_114741
ATCAAGTCTCTCATATTCAGCAGTTTATTGTCGTACTTTATATCGTGTTCATTAACGATATTTTGCAAAATAGTAATGAT
>AF380138-Monkeypox-virus-strain-Zaire-96-I-16,-complete-genome_40260
CCAATCTAAGAAATCTAAAATTAGATCTTTTACACTATTAAAGTTAACAAAGGTATTACCCGGGTACGTGGATATCATAT
>AF380138-Monkeypox-virus-strain-Zaire-96-I-16,-complete-genome_36417
TACTACACTAGGTACATCATCTAAATCTATTCCTATTTCCTCAGCGATAGCTCTTCTATCCTTTTCCGGAAGTAATGAAA
>AF380138-Monkeypox-virus-strain-Zaire-96-I-16,-complete-genome_32452
ATTTGATCCATGTTCATAGGATACTCTATGAATGGATACTTGTATGATTTGCGTGGTTGTTTATCACAATGAAATATTTT
>AF380138-Monkeypox-virus-strain-Zaire-96-I-16,-complete-genome_32391
ACCGATGAGATATACTACTTCTCCAACATGAGTACTTGTACACATATGGAATATATCTATAATTTGATCCATGTTCATAG
>AF380138-Monkeypox-virus-strain-Zaire-96-I-16,-complete-genome_32513
TATCACAATGAAATATTTTGTTACAGTCTAGTATCCATTTTACATTATGTATACCTCTGGGAGAAAGATAATTTGACCTG
>AF380138-Monkeypox-virus-strain-Zaire-96-I-16,-complete-genome_32635
CTTCGCCTCATATACCACTTAATGACAAAATCAACTACATAATCCTCATCTGGAACATTTAGTTCGTCGCTTTCTAGAAT
>AF380138-Monkeypox-virus-strain-Zaire-96-I-16,-complete-genome_32574
AGAAAGATAATTTGACCTGATTACATTTTTGATAAGAAGTAGCAGATTTCCTAATCTATTTCTTCGCCTCATATACCACT
>AF380138-Monkeypox-virus-strain-Zaire-96-I-16,-complete-genome_32330
AATTGTTTGATATATAATTTACCGCTATAGCATTGTTATGTATTTCATTGTTCATCCATCCACCGATGAGATATACTACT
>AF380138-Monkeypox-virus-strain-Zaire-96-I-16,-complete-genome_32086
TATTCTGTAGTTGTATCAGTTTCAGAATGTCCTCCCATTACGTATATAACATTGTTTATGGATGCCACTGCTGGATTACA
>AF380138-Monkeypox-virus-strain-Zaire-96-I-16,-complete-genome_32025
TTTATAATGAGGATAATAAGTGGATGGTCCAAACTGCCACTGATCATGATTGGGTAGCAAATATTCTGTAGTTGTATCAG
>AF380138-Monkeypox-virus-strain-Zaire-96-I-16,-complete-genome_32147
ATGCCACTGCTGGATTACATCTAGGTTTCAGAAGACTCGGCATATTAACCCAAGCAGCATCCCCGTGGAACCAACGCTCA
>AF380138-Monkeypox-virus-strain-Zaire-96-I-16,-complete-genome_32269
TTGTTAGCGGGTATCCCGCTAGCATACAGTCTGGGGCTATTCATCGGAGGAATTGGAATCCAATTGTTTGATATATAATT
>AF380138-Monkeypox-virus-strain-Zaire-96-I-16,-complete-genome_32208
CCCGTGGAACCAACGCTCAACAGATGTGGGATTTGGTAGACCTCCTACTACGTATAATTTATTGTTAGCGGGTATCCCGC
>AF380138-Monkeypox-virus-strain-Zaire-96-I-16,-complete-genome_137250
TGATATAGTCTGGAACACTAATGGGTGACGAAAAAGATACAGCACCATATGCTACGTTGATAAATAGATCTGAACCACTA
>AF380138-Monkeypox-virus-strain-Zaire-96-I-16,-complete-genome_33184
AATATATTCTTACAGTACACAGTATTGACAAATATCGGCATTTATGTTTCTTTAAAAGTCAACATCTAAAGAAAAATGAT
>AF380138-Monkeypox-virus-strain-Zaire-96-I-16,-complete-genome_33123
TATTATATTGCCTCCTATAGCTTCAATAATTGTTTTGAATTTCTTAGTCGTATACAATGCTAATATATTCTTACAGTACA
>AF380138-Monkeypox-virus-strain-Zaire-96-I-16,-complete-genome_33245
ACATCTAAAGAAAAATGATTGTCTTCTTGAGACATAACTCCCATTTTTTGGTATTCACCCACACGTTTTTCGAAAAAATT
>AF380138-Monkeypox-virus-strain-Zaire-96-I-16,-complete-genome_33367
ATTGGTAACATTGTAAATTTTTTTAAATCCCAATTCAGAAATCAATCTATCTGCGACGAATTCTATATATGTTTTCATCA
>AF380138-Monkeypox-virus-strain-Zaire-96-I-16,-complete-genome_33306
CACGTTTTTCGAAAAAATTAGTTTTTCCTTCCAATGATATATTTTCCATGAAATCAAACGGATTGGTAACATTGTAAATT
>AF380138-Monkeypox-virus-strain-Zaire-96-I-16,-complete-genome_33062
ATTTTTGACGTAAATGTGTGCGAAAGTATGGAGATAACTTTTTCAATATTGTAGAATTGACTATTATATTGCCTCCTATA
>AF380138-Monkeypox-virus-strain-Zaire-96-I-16,-complete-genome_32818
CCGTATTCTATACCCATCATGTAACACACGATACAATATTCCTTTCTAAAATCTCGTAGGATAAAGTATATACAAGTGTA
>AF380138-Monkeypox-virus-strain-Zaire-96-I-16,-complete-genome_137189
GTATATTTTAGATCTCCAGATTTCATAATATGATCGCATGCCTTAAATGTCAATGCTTCCATGATATAGTCTGGAACACT
>AF380138-Monkeypox-virus-strain-Zaire-96-I-16,-complete-genome_32879
TAAAGTATATACAAGTGTAGATGATAAATTCTACAGATGTTAATATAGAAGCACGTAATAAATTGACGACGTTATGACTA
>AF380138-Monkeypox-virus-strain-Zaire-96-I-16,-complete-genome_33001
GTTAGACTGTGAATGTCAAGGTCTAGACAAACCCTCGTAACTGGATCTTTATTTTTTGTGTATTTTTGACGTAAATGTGT
>AF380138-Monkeypox-virus-strain-Zaire-96-I-16,-complete-genome_32940
ATTGACGACGTTATGACTATCTATATATACCTTTCCAGTATATGAGTAAATAACTATAGAAGTTAGACTGTGAATGTCAA
>AF380138-Monkeypox-virus-strain-Zaire-96-I-16,-complete-genome_31964
AATAAAATTCCGCATTTCTACCAACCAAGAATAACCTTCTACCAAACACTAACGCACATGATTTATAATGAGGATAATAA
>AF380138-Monkeypox-virus-strain-Zaire-96-I-16,-complete-genome_30988
TTATCACAATACGTGTTGATAATATCTACATATGATCTAGTTTTTGTGGGTAATTGTCCATACAAGTCGTCTAAACGTTG
>AF380138-Monkeypox-virus-strain-Zaire-96-I-16,-complete-genome_30927
TGATTCTGTAGATGCCATATCACACATGATATTCATGTCACTATTATAATCATTATTAACTTTATCACAATACGTGTTGA
>AF380138-Monkeypox-virus-strain-Zaire-96-I-16,-complete-genome_31049
ACAAGTCGTCTAAACGTTGTTTACTCATATAGTATTGAACAGCCATCATTACATGGTCCCGTTCCGTTGATAGATAATCG
>AF380138-Monkeypox-virus-strain-Zaire-96-I-16,-complete-genome_137311
AAATAGATCTGAACCACTAAGTAGATAATGATTAATGTTAAGGAAGAGGAAATATTCAGTATATAGATATGCCTTAGCAT
>AF380138-Monkeypox-virus-strain-Zaire-96-I-16,-complete-genome_31110
TTCCGTTGATAGATAATCGAGTATGTTAGTAGACTTGTCAAATCTATATACCATATTTTCTGGAAGCGGATATACATAGT
>AF380138-Monkeypox-virus-strain-Zaire-96-I-16,-complete-genome_30866
CCAAACCCTTGTTGTTCATTAGTATAGTATTAACTTCATTATTTATGTCATAAACTGTAAATGATTCTGTAGATGCCATA
>AF380138-Monkeypox-virus-strain-Zaire-96-I-16,-complete-genome_115351
GAACTTGATACGCCGCATTCTCTGTAGTCGACGCTCTCAAATGGGAAACAATCTCTATTATTTTTTTGGAATCGGATACT
>AF380138-Monkeypox-virus-strain-Zaire-96-I-16,-complete-genome_115412
TTTTTTGGAATCGGATACTATATCTTCGGTATCTTGACGCAGTCTAGTATACATAGAGTTAAGAGAAATTAGAGTTTGTA
>AF380138-Monkeypox-virus-strain-Zaire-96-I-16,-complete-genome_30683
TTAGATATTCACGCGTGCTATGGATGGCATTATCCCGCGGTGTGGAAATGTACGTTATATAATCTACAAAATAATCATCG
>AF380138-Monkeypox-virus-strain-Zaire-96-I-16,-complete-genome_30805
ACTGGGTTCATACATCGTCTACCCAATTCGGTAATGAATGAAATTGTCGCCAATCTTACACCCAAACCCTTGTTGTTCAT
>AF380138-Monkeypox-virus-strain-Zaire-96-I-16,-complete-genome_30744
ATCTACAAAATAATCATCGCATATAGTATGAGATAGTAGAGTAAACATTTTTATCGTTTCTACTGGGTTCATACATCGTC
>AF380138-Monkeypox-virus-strain-Zaire-96-I-16,-complete-genome_31232
CATGTACATAATCTATGATATTATTATACATAAACATCGACAACATACTATTGTCTATTATCTAAGTCCTGTTGATCCAA
>AF380138-Monkeypox-virus-strain-Zaire-96-I-16,-complete-genome_99430
AATTCTATCAATAAGACATCAACTACCTAAGGAATATTCAAGCGAATTACTCTGTCCGAGGAAACGAAAGACTGTAGAAG
>AF380138-Monkeypox-virus-strain-Zaire-96-I-16,-complete-genome_31659
TGCCTAGTAGGCGATTTAGCTCTGTTAGTTTCCTTAACAAATCTAACTGGTGAGTTAATATTCATGTTGAACATAAAAAA
>AF380138-Monkeypox-virus-strain-Zaire-96-I-16,-complete-genome_115290
TAGTTTTCATCAGATAAGATTTTATTTAGTGTAGATATGATAAAACTATTGTTTTGTTGGAGAACTTGATACGCCGCATT
>AF380138-Monkeypox-virus-strain-Zaire-96-I-16,-complete-genome_31903
TCTGGATTATCCCTCGGATAAATAGGATCATCTATCAGAGTCCATGTATTACTGGATTCACAATAAAATTCCGCATTTCT
>AF380138-Monkeypox-virus-strain-Zaire-96-I-16,-complete-genome_31842
TATATACGATCCACGATAAAATCCTCCTATCAATAGCAGTTTATTATCCACTATGATCAATTCTGGATTATCCCTCGGAT
>AF380138-Monkeypox-virus-strain-Zaire-96-I-16,-complete-genome_31598
TCCAGGAGGGATAGTATAATCGTAAGCGCTATACAAATCATATCCGGCAGCACCCGGCGATTGCCTAGTAGGCGATTTAG
>AF380138-Monkeypox-virus-strain-Zaire-96-I-16,-complete-genome_31354
CTTCAAGTTCTGGATAATATATACGTTGATAGATTAGCTGAGCTATTCTATCTCCAGTATTTACATTAAACGTACATTTT
>AF380138-Monkeypox-virus-strain-Zaire-96-I-16,-complete-genome_31293
CTAAGTCCTGTTGATCCAAACCCTTGATCTCCTCTATCTGTACTATCTAGAGATTGTACTTCTTCAAGTTCTGGATAATA
>AF380138-Monkeypox-virus-strain-Zaire-96-I-16,-complete-genome_31415
TACATTAAACGTACATTTTCCATTATTAATAAGAATGACTCCTATGTTTCCCCTATAATCTTCGTCTATTACACCGCCTC
>AF380138-Monkeypox-virus-strain-Zaire-96-I-16,-complete-genome_31537
TTCTACCATAGCAGAACTTAGGCATGGACATACTAATATCTGTCTTAATTAACTGTCGTTCTCCAGGAGGGATAGTATAA
>AF380138-Monkeypox-virus-strain-Zaire-96-I-16,-complete-genome_31476
TCGTCTATTACACCGCCTCCTATATCAATGCCTTTTAGGGACAGACCAGACCTAGGAGCTATTCTACCATAGCAGAACTT
>AF380138-Monkeypox-virus-strain-Zaire-96-I-16,-complete-genome_35319
AACCGGTAAAAGACTATCGGATTCTTCTATCATCATAACTCGAGAATATTTAATTTGGTGGTCATTATTAATCAAGTCAA
>AF380138-Monkeypox-virus-strain-Zaire-96-I-16,-complete-genome_35258
TGCTTATATTCTCATCTATCATCTCCACACAGTCAAATCCATGGTTAACATGTACCTCATCAACCGGTAAAAGACTATCG
>AF380138-Monkeypox-virus-strain-Zaire-96-I-16,-complete-genome_35441
ATAAAAACTTTTAGAAATATACAGACTCTATCGTGTGTCTATATCTTCTTTTTATATCCAATGTATTTATGTCTGATTTT
>AF380138-Monkeypox-virus-strain-Zaire-96-I-16,-complete-genome_35563
TCGGATTCATCCAGATCATTAAGGTTCTTATAATCGCAACATCCTTCTCTTCCATCTTCTACATCTTCCTTCTTATTCTT
>AF380138-Monkeypox-virus-strain-Zaire-96-I-16,-complete-genome_35502
TGTATTTATGTCTGATTTTTCTTCATTTATCATATATAATGGTCCAAATTCTACACGTGCTTCGGATTCATCCAGATCAT
>AF380138-Monkeypox-virus-strain-Zaire-96-I-16,-complete-genome_35197
AATGTTTTGATTTCAATTTATTGTAAAAAAGATTCGGTTTTATACTGTTCGATATTCTCATTGCTTATATTCTCATCTAT
>AF380138-Monkeypox-virus-strain-Zaire-96-I-16,-complete-genome_34953
GTTAATGATATATTAACGCGTTTTATGAATGATGATATATAACCAGAAGTTTTATCCTCTGTGGCTAGCGCTATAACCTT
>AF380138-Monkeypox-virus-strain-Zaire-96-I-16,-complete-genome_34892
ATGCGATACTCCTTTGTATGTACCAGAATCTTCGTACCTCAAACTCGATATATTTAAACAAGTTAATGATATATTAACGC
>AF380138-Monkeypox-virus-strain-Zaire-96-I-16,-complete-genome_35014
TGGCTAGCGCTATAACCTTATCATTATAATACCAACTAGTGTAATTAATATGTGACACGACAGTGTGGGTACAAATATGT
>AF380138-Monkeypox-virus-strain-Zaire-96-I-16,-complete-genome_35136
AACAAATATAAAATTACAAAAACTCTAACGACGTTCGTACACATCTTGATGCGGTTTAATAAATGTTTTGATTTCAATTT
>AF380138-Monkeypox-virus-strain-Zaire-96-I-16,-complete-genome_35075
AGTGTGGGTACAAATATGTACATTATCGTCTACGTCGTATTTGATACATCCGCATACAGCCAACAAATATAAAATTACAA
>AF380138-Monkeypox-virus-strain-Zaire-96-I-16,-complete-genome_35624
CATCTTCCTTCTTATTCTTAGCGTCACAGAATCTACCACAGCAGGATCCCATGACGAGCGTCACATTAAACTAATTCATT
>AF380138-Monkeypox-virus-strain-Zaire-96-I-16,-complete-genome_36173
CACCCACTAGAAACCACGGATCGTAATACGGCAATCGGTTTTCGATAATAGGTGGAACGTATATTTTATTTAAGGACTTA
>AF380138-Monkeypox-virus-strain-Zaire-96-I-16,-complete-genome_36112
AGAGCCAGATTTCGTCTAATAGAACAAATAGCTACAGTAAAAATAACTAGAATAATCGCTACACCCACTAGAAACCACGG
>AF380138-Monkeypox-virus-strain-Zaire-96-I-16,-complete-genome_36234
TATTTTATTTAAGGACTTAACAATTGTCTGTAAACCACAATTTGCTTCCGCCGATCCTGTATTAACTATCTGTAAAAGCA
>AF380138-Monkeypox-virus-strain-Zaire-96-I-16,-complete-genome_36356
TTTGTATATCTATAATGTTATTAACCTCCGCATACGCATTACAGTTCTTTTCTAGCTTGGATACTACACTAGGTACATCA
>AF380138-Monkeypox-virus-strain-Zaire-96-I-16,-complete-genome_36295
TTAACTATCTGTAAAAGCATATGTTGGCCGGGCGGAGCCGAACATTCTCCGATATTCAATTTTTGTATATCTATAATGTT
>AF380138-Monkeypox-virus-strain-Zaire-96-I-16,-complete-genome_36051
TACCTTGTAATTAAATTTTTTTATTAATTAAACGTATAAAAACGTTCCGTATCTGTATTTAAGAGCCAGATTTCGTCTAA
>AF380138-Monkeypox-virus-strain-Zaire-96-I-16,-complete-genome_35807
ACATCATGAGATGATATACTCTATTTTGGTGGAGGATTATATGATATAATTCGTGGATAATCATTCTTAAGACACATTTC
>AF380138-Monkeypox-virus-strain-Zaire-96-I-16,-complete-genome_35746
AATATTCTTCATAACCGGTAAGAAAGTAAAAAGTTCACATTGAAACTATGTCAGTAGTTATACATCATGAGATGATATAC
>AF380138-Monkeypox-virus-strain-Zaire-96-I-16,-complete-genome_35868
CATTCTTAAGACACATTTCTTCATTCGTAAATCTTTTCACATTAAATGAGTGTCCATATTTTGCAATTTCTTCATATGAT
>AF380138-Monkeypox-virus-strain-Zaire-96-I-16,-complete-genome_35990
CGACTGTCGTGTTTGCGTTTAGATCCCTCCATTATCGCGATTGCGTAGTGAGTACTATTTATACCTTGTAATTAAATTTT
>AF380138-Monkeypox-virus-strain-Zaire-96-I-16,-complete-genome_35929
TGCAATTTCTTCATATGATGGCGGTGTACGTGGACGAGGCTGCTCCTGTTCTTGTAGTCGCCGACTGTCGTGTTTGCGTT
>AF380138-Monkeypox-virus-strain-Zaire-96-I-16,-complete-genome_34831
CAATGATATTAGCCTTTACAGATATATTCATAGTAGTCGTAACGATGACTCCATCTTTTAGATGCGATACTCCTTTGTAT
>AF380138-Monkeypox-virus-strain-Zaire-96-I-16,-complete-genome_33794
CAAGGCATCGTTTCTATGGCATTAAAGAGATAGTTTTTTTCATTACTATCTTTAACATAAGTATCGATCAAAAGACTATA
>AF380138-Monkeypox-virus-strain-Zaire-96-I-16,-complete-genome_33916
GAAACATCTAGCCTCGGTAATCTGCACTTCTGTACAAAATCGTTCTGCTAAATTTTCATTCACTATTCCATCACTGGCTG
>AF380138-Monkeypox-virus-strain-Zaire-96-I-16,-complete-genome_34038
GTGTTAGTTTATTCCAATCATTGATATCTTTAGATATATCCACTTCTTCCACTGTCCAAAATGATGCCTCTGCCTTTTTA
>AF380138-Monkeypox-virus-strain-Zaire-96-I-16,-complete-genome_33977
ACTATTCCATCACTGGCTGCAAAAAACGCCAATACATGTTTTATAAAATATTTTTCGTCTGGTGTTAGTTTATTCCAATC
>AF380138-Monkeypox-virus-strain-Zaire-96-I-16,-complete-genome_33733
CTCTCCATAACCGGCGCTGTCATGTATCCACTTTTGAGCCCAATCGGCCTTCTTTTTTACACAAGGCATCGTTTCTATGG
>AF380138-Monkeypox-virus-strain-Zaire-96-I-16,-complete-genome_33489
TAAGAAATTCTTGTTCAATGGATACCGCATTTGTTATAATAAATCTAACGGTTTCTTCACTCGGTGGATGTAATAAATGT
>AF380138-Monkeypox-virus-strain-Zaire-96-I-16,-complete-genome_33428
TCTATATATGTTTTCATCATTTCACAATTCATTCCTATGAGTTTAACTGGAAGAGCCACAGTAAGAAATTCTTGTTCAAT
>AF380138-Monkeypox-virus-strain-Zaire-96-I-16,-complete-genome_33550
CGGTGGATGTAATAAATGTTTAAACATCAAACATGCGAAATCGCAGTGCAGACCCTCGTCTCTACTAATTAATTCGTTAG
>AF380138-Monkeypox-virus-strain-Zaire-96-I-16,-complete-genome_33672
ATATGGAAGCGAATGATCCGGAAAAGAAGATTCCTTCTACTGCAGCAAAGGCAATAAGTCTCTCTCCATAACCGGCGCTG
>AF380138-Monkeypox-virus-strain-Zaire-96-I-16,-complete-genome_33611
CTACTAATTAATTCGTTAGAAAACGTGAGTCCGGGCATTAGGCCACGCTTTTTAAGCCAAAATATGGAAGCGAATGATCC
>AF380138-Monkeypox-virus-strain-Zaire-96-I-16,-complete-genome_34099
TGATGCCTCTGCCTTTTTATACATATTCCAGATGTCATGATATTGGATTGGGAAAATAACAAATCTATTTGGATTTGGTG
>AF380138-Monkeypox-virus-strain-Zaire-96-I-16,-complete-genome_34587
TTAAACGTCGAGCTAATTTCTAACGCTAGCGACTCTGTTGGATATGGGTTTCCAGATATATATCTTTTCAGTTCCCCTAC
>AF380138-Monkeypox-virus-strain-Zaire-96-I-16,-complete-genome_34526
TTGTGAAAACAGATAACAAGAAAACTCGTCATCGTTCAAATTTTTAACGATAGTAAACCGATTAAACGTCGAGCTAATTT
>AF380138-Monkeypox-virus-strain-Zaire-96-I-16,-complete-genome_34648
ATCTTTTCAGTTCCCCTACGTATCTATAATCATCTGTAGGAAATGGAAGATATTTCCATTTATCTACTGTTCCTAATATC
>AF380138-Monkeypox-virus-strain-Zaire-96-I-16,-complete-genome_34770
TCGCATCGTATTTTAACTTCGCAATAATTTCTGGTTAGATAACGCACTCTACCAGTCAAGTCAATGATATTAGCCTTTAC
>AF380138-Monkeypox-virus-strain-Zaire-96-I-16,-complete-genome_34709
ATCTACTGTTCCTAATATCATATGCGGTGGTGTAGAACCATTAAGCGCGAAAGATGTTATTTCGCATCGTATTTTAACTT
>AF380138-Monkeypox-virus-strain-Zaire-96-I-16,-complete-genome_34465
ACGCCTCCCATTCGGATTCACAAATGTTACGCACGTTCAACGTTTTATGGAAACTATAATTTTGTGAAAACAGATAACAA
>AF380138-Monkeypox-virus-strain-Zaire-96-I-16,-complete-genome_34221
TTTTTTCAGTTATCTGTATGACTGTACTTGGATCTTTTGTATATCGCTATCGCCGCAATCACTACAATAATTACAAGTAT
>AF380138-Monkeypox-virus-strain-Zaire-96-I-16,-complete-genome_34160
AATCTATTTGGATTTGGTGCAAGGATAGGTTCCATAACTAAATTAACAATAGTAGTAATTTTTTTTTCAGTTATCTGTAT
>AF380138-Monkeypox-virus-strain-Zaire-96-I-16,-complete-genome_134505
TAATACATGTCTTAGATGTTCAAAACTTAATCTCTCTCCTCTCTTAACAAAAATTGATACCACACACGTATCTAAAGTAT
>AF380138-Monkeypox-virus-strain-Zaire-96-I-16,-complete-genome_34404
AAATCATTTGTGAGATTGTTGTGGGAAGCGGGCACGGAAGATGCATTATCATTATTATTTAACGCCTCCCATTCGGATTC
>AF380138-Monkeypox-virus-strain-Zaire-96-I-16,-complete-genome_137128
TTGATAAACAGAATCAGATTTAGTATTAAACAGATCCTTGACCTTTTTAGTAAATGCATATGTATATTTTAGATCTCCAG
>AF380138-Monkeypox-virus-strain-Zaire-96-I-16,-complete-genome_46848
GTAGAATGTATAGGAAGAGATGTAACGGGAACAGGGTTTGTTGATTCGCAAACTATTCTAATACATAATTCTTCTGTTAA
>AF380138-Monkeypox-virus-strain-Zaire-96-I-16,-complete-genome_112606
TTCTGGTTTTCTATAAATAAAAGACAAATCTTGTGAACTAGACATATCGGTAAAATGCATGGATTGGAATCGTGTAGTCG
>AF380138-Monkeypox-virus-strain-Zaire-96-I-16,-complete-genome_46909
TACATAATTCTTCTGTTAATACGTCTTGCACGTAATCTATTATAGATGCCAAGATATCTATATAATTATTTTGTAAGATG
>AF380138-Monkeypox-virus-strain-Zaire-96-I-16,-complete-genome_112545
CGAGCGCAGGAAGTTTAATACCGAATAGTGCCATCAGAATAGGATGAATGTAGTAATTAGTTTCTGGTTTTCTATAAATA
>AF380138-Monkeypox-virus-strain-Zaire-96-I-16,-complete-genome_98698
TAAGTCTACAAATAGAGATAAAACAAGTTTTCATATTATCTTTTTAGACACGTATACCACTATGGATACATTGATAGCTA
>AF380138-Monkeypox-virus-strain-Zaire-96-I-16,-complete-genome_46787
CTCGTCTAAGAATTCAACTATATCGACATATTTCATTTGTATACACATAACCATTACTAACGTAGAATGTATAGGAAGAG
>AF380138-Monkeypox-virus-strain-Zaire-96-I-16,-complete-genome_112789
AGTACATTTCACAGAAACACTGGCGTTGTTCAACGTACTCTTTACATGGGAAAGGAGTTGAAATAGCTCGTTTCTATTTG
>AF380138-Monkeypox-virus-strain-Zaire-96-I-16,-complete-genome_98759
ATGGATACATTGATAGCTATGAAACGAACACTATTAGAATTAAGTAGATCATCTGAAAATCCACTAACAAGATCGATAGA
>AF380138-Monkeypox-virus-strain-Zaire-96-I-16,-complete-genome_46726
TTGTAAATGTGTATTCGGTTATCGGATCTGCTCCTTTTTCTATTAAAGTATCGATATCGATCTCGTCTAAGAATTCAACT
>AF380138-Monkeypox-virus-strain-Zaire-96-I-16,-complete-genome_112667
GATTGGAATCGTGTAGTCGACAGAAGAATATGATGATTAGATGGAGAGTATATTTTATCTAACTCTTTGAGTTGGTCACC
>AF380138-Monkeypox-virus-strain-Zaire-96-I-16,-complete-genome_112728
ACTCTTTGAGTTGGTCACCGATTCTAGGACTAGCTCGAGAATGAATAAGTACTAAGGGATGAGTACATTTCACAGAAACA
>AF380138-Monkeypox-virus-strain-Zaire-96-I-16,-complete-genome_46970
ATAATTATTTTGTAAGATGATATTAACTATGTGATCTATATAAGTAGTGTAATAATTCATGTATTTCGATATATGTTCCA
>AF380138-Monkeypox-virus-strain-Zaire-96-I-16,-complete-genome_47336
AGAATTAATGGGAACTATTCCGTATCTATCTAACATAGTTTTAAGAAAGTCAGAATCTAAGACCTGATGTTCATATATTG
>AF380138-Monkeypox-virus-strain-Zaire-96-I-16,-complete-genome_47275
GACGAACTACTGCCATTAATATCTCTATTATAGCTTCTGGACATAAATCATCTATTATACCAGAATTAATGGGAACTATT
>AF380138-Monkeypox-virus-strain-Zaire-96-I-16,-complete-genome_47397
ACCTGATGTTCATATATTGGTTCATACATGAAATGATCTCTATTGATGATAGTGACTATTTCATTCTCTGAAAATTGGTA
>AF380138-Monkeypox-virus-strain-Zaire-96-I-16,-complete-genome_98576
TTAACGGCTATTCAAGATTTTATTATCGAGGTGTCAAACTGTGTAGCTAGATTCGCATTTACAGAATGCGGTGCCATTCA
>AF380138-Monkeypox-virus-strain-Zaire-96-I-16,-complete-genome_47458
CATTCTCTGAAAATTGGTAACTCATTCTATACACGCTTTCCTTGTTGATAAAGGATAGTATATACTCGATGGAATTTGTA
>AF380138-Monkeypox-virus-strain-Zaire-96-I-16,-complete-genome_47214
ACACTATTTTCCGTCAATTGATTCTTATTCACTATGTCTAAAAACCGGATAGCGTCCCTAGGACGAACTACTGCCATTAA
>AF380138-Monkeypox-virus-strain-Zaire-96-I-16,-complete-genome_47031
TATTTCGATATATGTTCCAACTCTGTCTTTGTGATGTCTAGTTTCGTAATATCTATAGCGTCCTCAAAAAATATATTCGC
>AF380138-Monkeypox-virus-strain-Zaire-96-I-16,-complete-genome_112484
CTTCTAAATTCATAAAGTTGCTGGATTAGACTATATGTGTCTCCATGTACATACGCGTTCTCGAGCGCAGGAAGTTTAAT
>AF380138-Monkeypox-virus-strain-Zaire-96-I-16,-complete-genome_47092
CCTCAAAAAATATATTCGCATATATTCCCAAGTCTTCAGTTCTATCTTCTAAAAAATCTTCAACGTATGGAATATAATAA
>AF380138-Monkeypox-virus-strain-Zaire-96-I-16,-complete-genome_47153
AACGTATGGAATATAATAATCTATTTTACCTCTTCTGATGTCATTAATGATATAGTTTTTGACACTATTTTCCGTCAATT
>AF380138-Monkeypox-virus-strain-Zaire-96-I-16,-complete-genome_98637
CAGAATGCGGTGCCATTCATGAAAATGTAATAAAATCCATGAGATCTAATTTTTCATTGACTAAGTCTACAAATAGAGAT
>AF380138-Monkeypox-virus-strain-Zaire-96-I-16,-complete-genome_46665
CAGAATCCATATTTCTTAATGTAAAGAGTGATCAAATCATTGTGTTTATTGTACCATCTTGTTGTAAATGTGTATTCGGT
>AF380138-Monkeypox-virus-strain-Zaire-96-I-16,-complete-genome_113399
CGTATACTCCCTTGCATCATATACGTTCGTCACCAGATCGTTTGTTTCGGCCTGAAGTTGACGCATATCTTTTTCAACAC
>AF380138-Monkeypox-virus-strain-Zaire-96-I-16,-complete-genome_46238
TGCCAATCTAGCAATGTCGAATAACTGTAATTTTATTCTTCGCTCTTCATTATGAATTGAATCTTGAGGTATAAACCTAA
>AF380138-Monkeypox-virus-strain-Zaire-96-I-16,-complete-genome_113338
ATTACTTTTGGAATCGTTCAAAACCTTTGACTAGTTGTATAATTTGATCTATTGCCCTACGCGTATACTCCCTTGCATCA
>AF380138-Monkeypox-virus-strain-Zaire-96-I-16,-complete-genome_46360
TGTTATAAGTTTTTAATCCTGGAATAGAATCTATTTTAATGAGGCTTTTAAATGCAGCGTTCTCCAACGAGTCAAAGCAT
>AF380138-Monkeypox-virus-strain-Zaire-96-I-16,-complete-genome_46299
TCTTGAGGTATAAACCTAACACAAATTATATCATTAGACTTTTCGTATGTAATGTCTTTCATGTTATAAGTTTTTAATCC
>AF380138-Monkeypox-virus-strain-Zaire-96-I-16,-complete-genome_113460
CGCATATCTTTTTCAACACTCGACATGAGATCCTTAAGGGTCATATCGTCTAGATTTTGTTGAGATGCTGCTCCTGGATT
>AF380138-Monkeypox-virus-strain-Zaire-96-I-16,-complete-genome_114863
ATATTCTTTCTTGTTATCCGATATGAATTTGATAAGACTTTGAACATTATTAATACCCGTCTGTTTAATTTTTTCTATAG
>AF380138-Monkeypox-virus-strain-Zaire-96-I-16,-complete-genome_113582
TGTGGGAGTACATACAGTGGCCACAATAGGAGGTTGAAGAGGTGTAACCGTTGGAGTAGTACAAGAAATACTTCCATCCG
>AF380138-Monkeypox-virus-strain-Zaire-96-I-16,-complete-genome_46116
AAATCCAAAATAACTAGACATTCTATTTTTTGTGGATTAGTGTACTCTCTTCCCTCTATCATGTTCACTACTGGTGTCCA
>AF380138-Monkeypox-virus-strain-Zaire-96-I-16,-complete-genome_46177
TGTTCACTACTGGTGTCCACAATGATAAATATCTAGAGGGAATATAATATAGTCCATATGATGCCAATCTAGCAATGTCG
>AF380138-Monkeypox-virus-strain-Zaire-96-I-16,-complete-genome_98820
CACTAACAAGATCGATAGACACTGCCGTATATAGGAGAAAAACAACTCTTCGGGTTGTAGGTACTAGGAAAAATCCAAAT
>AF380138-Monkeypox-virus-strain-Zaire-96-I-16,-complete-genome_46421
CTCCAACGAGTCAAAGCATAATACTCTGTTGGTTTTCTTATATTCAATATTACGATTTTCTTCTTTGAATGGAATAGGTT
>AF380138-Monkeypox-virus-strain-Zaire-96-I-16,-complete-genome_112911
GAATAGTAAAGTTAGATGTGTCATACTTGTTAGTAGTTAGATATTTAGCAATTGCATTCCCATCATTTCTCAATCTCGTA
>AF380138-Monkeypox-virus-strain-Zaire-96-I-16,-complete-genome_112972
ATCATTTCTCAATCTCGTACTCCAATCATGTGTGGATGCTACTTCGTCGATGGAAACCATACAATCCTTTTTGATAGGCT
>AF380138-Monkeypox-virus-strain-Zaire-96-I-16,-complete-genome_46543
TGTAAATAGTACGCGGAAAAAACATAATAGCTCCCCTGTTTTCATCCATGGTTTTAAGTAAATGATCACTGGCTTCTTTA
>AF380138-Monkeypox-virus-strain-Zaire-96-I-16,-complete-genome_112850
AATAGCTCGTTTCTATTTGTCCTGACAATATTTAGTTTATTCATAATATTAAGCATATCCTGAATAGTAAAGTTAGATGT
>AF380138-Monkeypox-virus-strain-Zaire-96-I-16,-complete-genome_46604
ATGATCACTGGCTTCTTTAGTCAATGGATATTCGAACATTAACCGTTTCATCATCATTGGACAGAATCCATATTTCTTAA
>AF380138-Monkeypox-virus-strain-Zaire-96-I-16,-complete-genome_113033
CAATCCTTTTTGATAGGCTGTTGAGATTGATCATTTCCTGTACGTTTAGGTTTGGTACGTTGATTTCTAGCCCCTGCGGA
>AF380138-Monkeypox-virus-strain-Zaire-96-I-16,-complete-genome_113216
TGATTAGTATAACTAGATTTTAGTCCCGCGTTAGATGTTAAAAAAACATCGCTATTGACCACGGCTTCCATTATTTATAT
>AF380138-Monkeypox-virus-strain-Zaire-96-I-16,-complete-genome_113277
CGGCTTCCATTATTTATATTCGTAGTTTTTACTCGAAAGCGTGATTTTAATATCCAATCTTATTACTTTTGGAATCGTTC
>AF380138-Monkeypox-virus-strain-Zaire-96-I-16,-complete-genome_113155
ACTACAAGACAAAGATTTATCAGAAGTGTGAATATGATCTTCATCTACCAAAGAAAGAGTTTGATTAGTATAACTAGATT
>AF380138-Monkeypox-virus-strain-Zaire-96-I-16,-complete-genome_113094
GATTTCTAGCCCCTGCGGATATAAAGTCATCGTCTACAATTTGGGATAATGAATTACATACACTACAAGACAAAGATTTA
>AF380138-Monkeypox-virus-strain-Zaire-96-I-16,-complete-genome_46482
TCTTTGAATGGAATAGGTTTTTGAATTAGTTTATAATTACAACATAATAGATAAGGAAGTGTGTAAATAGTACGCGGAAA
>AF380138-Monkeypox-virus-strain-Zaire-96-I-16,-complete-genome_98271
AAATTGGGCTCAAGGGTTTATTTATTAATGCTTTAGTGAAATTTTAACTTGTGTTCTAAATGGATGCGGCTATTAGAGGT
>AF380138-Monkeypox-virus-strain-Zaire-96-I-16,-complete-genome_98332
GGATGCGGCTATTAGAGGTAATGATGTTATCTTTGTTCTTAAGACTATAGGTGTCCCGTCAGCATGCAGACAAAATGAAG
>AF380138-Monkeypox-virus-strain-Zaire-96-I-16,-complete-genome_136762
TAATGGATTGTATGGCTTGATAGCATCATCTTTATCATTATTAGGTGGGGGATGGACAACCTTAATTGGTTGGTCCTCCT
>AF380138-Monkeypox-virus-strain-Zaire-96-I-16,-complete-genome_111752
TAACAGACTGCGGACTTTAACCTATACATGATACCGTTTAGCATGATTTCTGGTGATACGTCAATAGGAGTATCATCTAT
>AF380138-Monkeypox-virus-strain-Zaire-96-I-16,-complete-genome_111813
CAATAGGAGTATCATCTATTAGAGATCTAAAGCCGGTGTAACATTCTCCACCAAACATATTCTTATTCTGACGTCGTTCT
>AF380138-Monkeypox-virus-strain-Zaire-96-I-16,-complete-genome_111874
CTTATTCTGACGTCGTTCTACATAAAACATCATTGCTCCATTAACGATAACAGGTGAATGAACAGCACTACCCATCACAT
>AF380138-Monkeypox-virus-strain-Zaire-96-I-16,-complete-genome_136884
TAATAGGCTTAGACAAATGCTTGTCGTACGCGGGCACTTCCTCATCCATCAAGTATTTATAATCGGGTTCTGTTTCAGAA
>AF380138-Monkeypox-virus-strain-Zaire-96-I-16,-complete-genome_98454
GATATATTGATAATAATCCAGAATGTACACTATTCGAAAGTCTTAGGGATGAGGAAGCATACTCTATAGTCAGAATTTTC
>AF380138-Monkeypox-virus-strain-Zaire-96-I-16,-complete-genome_98393
GCATGCAGACAAAATGAAGATCCAAGATTCGTAGAAGCATTTAAATGCGACGAGTTAGAAAGATATATTGATAATAATCC
>AF380138-Monkeypox-virus-strain-Zaire-96-I-16,-complete-genome_111935
ACAGCACTACCCATCACATTAGTTCCCAATGGATCAATGTGTGTAACTCCAGAACATCTTCCATAGCCTATGTTAGGAGG
>AF380138-Monkeypox-virus-strain-Zaire-96-I-16,-complete-genome_136823
TTAATTGGTTGGTCCTCCTTATCTCCTCCAGTAGCATGTGGTTCTTCAATACCAGTATTAGTAATAGGCTTAGACAAATG
>AF380138-Monkeypox-virus-strain-Zaire-96-I-16,-complete-genome_136701
GTTGGTAATCAGCGATTCCTATAACCGTTCTTGTATTTGTGGGAACATAATTAGGATCTTCTAATGGATTGTATGGCTTG
>AF380138-Monkeypox-virus-strain-Zaire-96-I-16,-complete-genome_111569
TCCATTGATAATTTCTTGTACTGGTTTTTGAGAGCTCGCATCAATCTAGCATTTCTAGCTCCCGGATTGAAAACAGAAAG
>AF380138-Monkeypox-virus-strain-Zaire-96-I-16,-complete-genome_98210
AGAAAGATCGATCATTTGAAATTATCAACGTTTTACTGGAATTAGACAACAAGACACCTATAAATTGGGCTCAAGGGTTT
>AF380138-Monkeypox-virus-strain-Zaire-96-I-16,-complete-genome_98149
TTAGAATCCCCGGTAACTACCATAGTGGGATATCATCCAGCGGCCAGAGACCACCAATTCGAGAAAGATCGATCATTTGA
>AF380138-Monkeypox-virus-strain-Zaire-96-I-16,-complete-genome_48922
GCTCTAGTTTGAATCATCATCGGTGTAGTATTCCTACTTTTACAGTTAGGACACGGTGTATTGTATTTCTCGTCGAGAAC
>AF380138-Monkeypox-virus-strain-Zaire-96-I-16,-complete-genome_98088
TAAACACGTTAGTGTTCTTTATTGTTTGGGTAAAACAGATTTCTCGAATATACGGGCAAAGTTAGAATCCCCGGTAACTA
>AF380138-Monkeypox-virus-strain-Zaire-96-I-16,-complete-genome_48861
AGGCTTAAAGTGTTGTTTACAATCTCTACACGCGTGTCTAACTAATGGAGGTTCGTCAGCGGCTCTAGTTTGAATCATCA
>AF380138-Monkeypox-virus-strain-Zaire-96-I-16,-complete-genome_48739
GATGCTGGTTCTGGAGATTCTGGAGGAGATGGATTATTATCCGGAAGAATCTCTGTTATTTCCTTGTTTTCATGTATCGA
>AF380138-Monkeypox-virus-strain-Zaire-96-I-16,-complete-genome_48678
ATCCTCTGGTGGTTCGTCGTTCCTATCGAATGTAGCTCTGATTAACCCGTCATCTATAGGTGATGCTGGTTCTGGAGATT
>AF380138-Monkeypox-virus-strain-Zaire-96-I-16,-complete-genome_111691
ATAATGTCCCTTCAAGAAGATATCAGACGATCCACAATCAAAGAATTGGTCTCCGAGTTTGTAACAGACTGCGGACTTTA
>AF380138-Monkeypox-virus-strain-Zaire-96-I-16,-complete-genome_48800
CCTTGTTTTCATGTATCGATTGCGTTGTAACATTAAGATTGCGAAATGCTCTAAATTTGGGAGGCTTAAAGTGTTGTTTA
>AF380138-Monkeypox-virus-strain-Zaire-96-I-16,-complete-genome_111630
CCGGATTGAAAACAGAAAGAGGATCGTACATCCAGGGTCCATTTTCTGTAAATAGAATCGTATAATGTCCCTTCAAGAAG
>AF380138-Monkeypox-virus-strain-Zaire-96-I-16,-complete-genome_136945
ATCGGGTTCTGTTTCAGAATATTCTTTTCTAAGAGACGCGACTTCAGGAGTTAGTAGAAGAACTCTGTTTCTGTATCTAT
>AF380138-Monkeypox-virus-strain-Zaire-96-I-16,-complete-genome_112362
TCATGGTATGAATGTTTGCTCTCTGAATCTCTGTGGAAATTAGATCTGATACACCTGTAATCACTATCGGATTATCCTCC
>AF380138-Monkeypox-virus-strain-Zaire-96-I-16,-complete-genome_47824
ATGCGATAGCCTTGTCCTCGTGCAGATATCCAAACGCTTTTGTGATAGTATGGCATTCATTGTCTAGAAACGCTCTACGA
>AF380138-Monkeypox-virus-strain-Zaire-96-I-16,-complete-genome_47885
GTCTAGAAACGCTCTACGAATATCTGTAACAGATATCATCTTTAGAGAATACTAGTCGCGTTAATAGTACTAAAATTTGT
>AF380138-Monkeypox-virus-strain-Zaire-96-I-16,-complete-genome_112240
TTCCTCATCTGTCATAACTTGAGAGCATCCAGTATGAATAATCTTCATTAGATGGGGATCTACCGCATCATCATCGTTAC
>AF380138-Monkeypox-virus-strain-Zaire-96-I-16,-complete-genome_112301
ACCGCATCATCATCGTTACAATAAAAAATTCCCATTCTAATGTTCATAATTGCTTTTCTAATCATGGTATGAATGTTTGC
>AF380138-Monkeypox-virus-strain-Zaire-96-I-16,-complete-genome_47763
TCTACAACATTATTATAAAGGACTTTGGGTATATAAGTGGGATGAAATCCTATTTTAATTAATGCGATAGCCTTGTCCTC
>AF380138-Monkeypox-virus-strain-Zaire-96-I-16,-complete-genome_47580
ATGATCATGTAAGGCATACATTTAACAATGAGAGACTTGTCTCCTGTTATCAATATACTATTCTTGTGATAATTTATGTG
>AF380138-Monkeypox-virus-strain-Zaire-96-I-16,-complete-genome_47519
ATACTCGATGGAATTTGTACCAACAAACTGTTCTCTTATGAATCGTATATCATCATCTGAAATGATCATGTAAGGCATAC
>AF380138-Monkeypox-virus-strain-Zaire-96-I-16,-complete-genome_112423
CACTATCGGATTATCCTCCGTAAGACGATTAACCAACAACATATAATTATAAGACTTTACTCTTCTAAATTCATAAAGTT
>AF380138-Monkeypox-virus-strain-Zaire-96-I-16,-complete-genome_47702
TATCAAATCCAATGGAGATACAGTTCTTGGCTTAAACAGATATAGTTTTTCTGGAACGAATTCTACAACATTATTATAAA
>AF380138-Monkeypox-virus-strain-Zaire-96-I-16,-complete-genome_47641
TCTTGTGATAATTTATGTGTGAGGCAAATTTGTCCACGTTCTTTAATTTTGTTATAGTAGATATCAAATCCAATGGAGAT
>AF380138-Monkeypox-virus-strain-Zaire-96-I-16,-complete-genome_137006
ACTCTGTTTCTGTATCTATCAACGCTGGAATCGATACTCAAGTTAAGGATAGCGAATACCTCATCGTCATCATCCGTATC
>AF380138-Monkeypox-virus-strain-Zaire-96-I-16,-complete-genome_48190
TACTAGGCCCCACTGATTCAATACGAAAAGACCAATCTCTCCTAGTTATTTGGCAGTACTCATTAATAACGGTGACAGGG
>AF380138-Monkeypox-virus-strain-Zaire-96-I-16,-complete-genome_98515
CTCTATAGTCAGAATTTTCATGGATGTAGATTTAGACGCGTGTCTAGACGAAATAGATTATTTAACGGCTATTCAAGATT
>AF380138-Monkeypox-virus-strain-Zaire-96-I-16,-complete-genome_111996
CATAGCCTATGTTAGGAGGAGCGAACACCACTCTTCCACTATTGCCATCGAATGCCATAGAATAAATATCCTTGGAATTG
>AF380138-Monkeypox-virus-strain-Zaire-96-I-16,-complete-genome_48312
TCATCAAAAGACTTATTATCCTCTCTCATTGATTTTTCGCGGGATACATCATCTATTATAGCATCAGCATCAGAATCTGT
>AF380138-Monkeypox-virus-strain-Zaire-96-I-16,-complete-genome_48251
ATTAATAACGGTGACAGGGTTAACACCTTTCCAATAAATAATTTTTTTAACCGGAATAACATCATCAAAAGACTTATTAT
>AF380138-Monkeypox-virus-strain-Zaire-96-I-16,-complete-genome_112057
ATAAATATCCTTGGAATTGATAGAAATCGGACTGTCGGATGTTGTTATCATCTTCATAGGATTAACAACGATGTATGGTG
>AF380138-Monkeypox-virus-strain-Zaire-96-I-16,-complete-genome_48068
ACTAAGAAGTTTATCTACAGCCAATTTAGCTGCATTATTTTTAGCATCTCGTTTAGATTTTCCATCTGCCTTATCGAATA
>AF380138-Monkeypox-virus-strain-Zaire-96-I-16,-complete-genome_48007
AATGTATAACTAAACTACTAACTGTTATTGATAACTAGAATCAGAATCTAATGATGACATAACTAAGAAGTTTATCTACA
>AF380138-Monkeypox-virus-strain-Zaire-96-I-16,-complete-genome_112179
TAGCCACAGAAACCAACGTAGGTCTAAATCCAACTATAGACAAAATAGAAGCTAATATCTGTTCCTCATCTGTCATAACT
>AF380138-Monkeypox-virus-strain-Zaire-96-I-16,-complete-genome_112118
TTAACAACGATGTATGGTGCAGCCTGAAGTTTCATATCATAACTGATGCCGTTCATAGGTCTAGCCACAGAAACCAACGT
>AF380138-Monkeypox-virus-strain-Zaire-96-I-16,-complete-genome_48129
CCATCTGCCTTATCGAATACTCTTCCGTCAATGTCTACACAGGCATAAAATGTAGGAGAGTTACTAGGCCCCACTGATTC
>AF380138-Monkeypox-virus-strain-Zaire-96-I-16,-complete-genome_98881
TACTAGGAAAAATCCAAATTGCGACACTATTCATGTAATGCAACCACCTCATGATAATATAGAAGATTACCTATTCACTT
>AF380138-Monkeypox-virus-strain-Zaire-96-I-16,-complete-genome_43615
ACAAAGTACATGGAAATAGGTTTTGTTCTATTACGCATCATAGATTCATATAAAACACCCGTAGAAATACTAATTTGTTT
>AF380138-Monkeypox-virus-strain-Zaire-96-I-16,-complete-genome_99369
ATATAGTTTGGATTAATAATTCATGGAAATTTAACAGCGAAGAACCATTGATAACAAAACTAATTCTATCAATAAGACAT
>AF380138-Monkeypox-virus-strain-Zaire-96-I-16,-complete-genome_43676
TAGAAATACTAATTTGTTTTACTCTATAAAATACTATTGCATCTATTTCATCGTTTTGTATAACGTCTTTCCAAGTGTCA
>AF380138-Monkeypox-virus-strain-Zaire-96-I-16,-complete-genome_43798
TCTTTAACTACTTGCATAGATAGGTAATTACAGTGATGCCTACATGCCGTTTTTTGAAACTGAATAGATGCATCTAGAAG
>AF380138-Monkeypox-virus-strain-Zaire-96-I-16,-complete-genome_43737
AACGTCTTTCCAAGTGTCAAATTCTAATTTTTTTTCATTGATAGTACCAAATTCTTCTATCTCTTTAACTACTTGCATAG
>AF380138-Monkeypox-virus-strain-Zaire-96-I-16,-complete-genome_43554
GATATTACAAGACGTCATTCTAAAAGACGGAGGATTTCCATCAAATGCCAGACAATCACGTACAAAGTACATGGAAATAG
>AF380138-Monkeypox-virus-strain-Zaire-96-I-16,-complete-genome_43310
TAACGAATCGTCGAAAACTAGTTATAGTTAACATTTTATTATTTGATACCCTGATATTAATACCCCTGCCGTTACTATTA
>AF380138-Monkeypox-virus-strain-Zaire-96-I-16,-complete-genome_43249
TTGGTACATAGATTATCCAATTGAGAAGCGCATTTAGTAGTTTTGTACATTTTAAGTTTATTAACGAATCGTCGAAAACT
>AF380138-Monkeypox-virus-strain-Zaire-96-I-16,-complete-genome_43371
ACCCCTGCCGTTACTATTATTTATAACTGATGTAACCCACGTAACATTGGAATTAATTATCGATAGTAATGCATCGACAC
>AF380138-Monkeypox-virus-strain-Zaire-96-I-16,-complete-genome_43493
TGCATGTTTTCATATTCATTAGGATTATCAAATCTTTAATCTTATTACGATTGTATGCGTTGATATTACAAGACGTCATT
>AF380138-Monkeypox-virus-strain-Zaire-96-I-16,-complete-genome_43432
GATAGTAATGCATCGACACTTCCAAAATTGTCTATTATAAACTCACCGATAATTTTTTTATTGCATGTTTTCATATTCAT
>AF380138-Monkeypox-virus-strain-Zaire-96-I-16,-complete-genome_114375
GCGCATTCCAATCTTAAACATATAGGGAATCATATATCTGCTCTTAAACGACGCTATACTAGACGTATAAGTCTATTTGA
>AF380138-Monkeypox-virus-strain-Zaire-96-I-16,-complete-genome_114314
TGATATAGATCCCAAATCTTCTTATAAGATTGTAGAATCAACATCCACTCATATAGAAGATGCGCATTCCAATCTTAAAC
>AF380138-Monkeypox-virus-strain-Zaire-96-I-16,-complete-genome_44225
AAAATATGTTTGCTGCTAATCGCGACAACGTAACGTCAAGACTTTTGAACTAAAATACAATTATATCTTTTTCGATATTA
>AF380138-Monkeypox-virus-strain-Zaire-96-I-16,-complete-genome_44286
TATATCTTTTTCGATATTAATAAATCCGTGTCTCCCGGGTTTTTTATCTCTTTCAGTATGTGAATAGATAGGTATTTTAT
>AF380138-Monkeypox-virus-strain-Zaire-96-I-16,-complete-genome_44408
TGTATTCTCCAGATGTCAGCATCTGATACAACAATATATGTGCACATAAACCTCTGGCACTTATTTCATGTACCTTCCCC
>AF380138-Monkeypox-virus-strain-Zaire-96-I-16,-complete-genome_44347
GAATAGATAGGTATTTTATCTCTATTCATCATCGAATTTAAGAGATCCGATAAACATTGTTTGTATTCTCCAGATGTCAG
>AF380138-Monkeypox-virus-strain-Zaire-96-I-16,-complete-genome_44164
AGATGCGAGAGAATGAATAACCCTGGAAAACAAGTCCCGTTTATGAGAACGGACATGTTACAAAATATGTTTGCTGCTAA
>AF380138-Monkeypox-virus-strain-Zaire-96-I-16,-complete-genome_43920
ATATGTATGTAAAAATATAGTAGAATTTCATTTTGTTTTTTCTATGCTATAAATGAATTCTCATTTTGTATCTGCACATA
>AF380138-Monkeypox-virus-strain-Zaire-96-I-16,-complete-genome_43859
GAATAGATGCATCTAGAAGCGATGCTACGCTAGTCACGATCACCACTTTCATATTTAGAATATATGTATGTAAAAATATA
>AF380138-Monkeypox-virus-strain-Zaire-96-I-16,-complete-genome_43981
CATTTTGTATCTGCACATACTCCGTTTTATATCAATACCAAAGAAGGAAGATATCTGGTTCTAAAAGCCGTTAAAGTATG
>AF380138-Monkeypox-virus-strain-Zaire-96-I-16,-complete-genome_44103
CGTACTCAAAGTAGATAAACCCTCATCACCCACGTGTGAGAGAAGACCTTCGTCCCCGTCCAGATGCGAGAGAATGAATA
>AF380138-Monkeypox-virus-strain-Zaire-96-I-16,-complete-genome_44042
TAAAAGCCGTTAAAGTATGCGATGTTAGAACTGTAGAATGCGAAGGAAGTAAAGCTTCCTGCGTACTCAAAGTAGATAAA
>AF380138-Monkeypox-virus-strain-Zaire-96-I-16,-complete-genome_43188
TAGCCCCGCAATACTCCTCATTACGTTTCATTTTTTGTCTAGAATGCCCATTTTGTTCATCTTGGTACATAGATTATCCA
>AF380138-Monkeypox-virus-strain-Zaire-96-I-16,-complete-genome_42212
ATGGCCACATTTAGTTAACATAAAAACTTATATATCCTGTTCTATCAACGATTCTAGAATATCATCGGCTATATCGCTAA
>AF380138-Monkeypox-virus-strain-Zaire-96-I-16,-complete-genome_42151
TCCATATTTTCTGGTAGTGTTTCTACCAGCCTACATTTTGCTCCCGCAGGTACCGATACAAATGGCCACATTTAGTTAAC
>AF380138-Monkeypox-virus-strain-Zaire-96-I-16,-complete-genome_42273
TCATCGGCTATATCGCTAAAATTTTCATCAAAGTCGACATCACAACCTAACTCAGTCAATATATTAAGAAGTTCCATGAT
>AF380138-Monkeypox-virus-strain-Zaire-96-I-16,-complete-genome_42395
TTGACCGATTATCGAGTTTAAATCATTACTAATACTCAATCCTTCAGAATACAATCTGTGTTTCATTGTAAATTTATAGG
>AF380138-Monkeypox-virus-strain-Zaire-96-I-16,-complete-genome_42334
TATTAAGAAGTTCCATGATGTCATCTTCGTCTATTTCTATATCCGTATCCATTGTAGATTGTTGACCGATTATCGAGTTT
>AF380138-Monkeypox-virus-strain-Zaire-96-I-16,-complete-genome_42090
CTTAGCTAGAGTGATAATTTCGTTAAAACATTCAAATGTTGTCAAATGATCGGATCTAAAATCCATATTTTCTGGTAGTG
>AF380138-Monkeypox-virus-strain-Zaire-96-I-16,-complete-genome_41846
CATCAGACACCCAAAAACAACCGAGTAGTAGTCCCACATTATTTTTTTTATCTATATTAACGGTTATAAAATTTATATCC
>AF380138-Monkeypox-virus-strain-Zaire-96-I-16,-complete-genome_41785
GTTTTAATCGTATGTATAGATCCTCCAGTAAATGACGCGTTTCCTACATAACATCTTTCATCATCAGACACCCAAAAACA
>AF380138-Monkeypox-virus-strain-Zaire-96-I-16,-complete-genome_41907
GGTTATAAAATTTATATCCGGGGAGTGACTTTGTAGCTCTCCCAGATTTCTTTTCCCTCGTTCATCTAGCAAAACTATTA
>AF380138-Monkeypox-virus-strain-Zaire-96-I-16,-complete-genome_42029
TAAGCGCTCCCCTAGTAGTACTCAGAGGATTACAACAAAAAGATGCTATGTATATATATTTCTTAGCTAGAGTGATAATT
>AF380138-Monkeypox-virus-strain-Zaire-96-I-16,-complete-genome_41968
TCATCTAGCAAAACTATTATTTTAATCCCTTTTTCAGATACCTCTTTTAGTTTATCAAAAATAAGCGCTCCCCTAGTAGT
>AF380138-Monkeypox-virus-strain-Zaire-96-I-16,-complete-genome_42456
TTCATTGTAAATTTATAGGCGGTGTATTTAAGTTGGTAGATTTTCAATTATGTATCATTATAGCAACAGTAATTCTTGCT
>AF380138-Monkeypox-virus-strain-Zaire-96-I-16,-complete-genome_42944
GCTGTTGAAAATGAAACGGTGAATACAATAATTCAGATAATGTAAAATCATGATTCCGTATTCTGATGATATTAGAACTG
>AF380138-Monkeypox-virus-strain-Zaire-96-I-16,-complete-genome_42883
TGTTTCGAAACTTTATCAATACACGTTAATACAAACCCAGGAAGGAGATATTGAAACTGAGGCTGTTGAAAATGAAACGG
>AF380138-Monkeypox-virus-strain-Zaire-96-I-16,-complete-genome_43005
TCTGATGATATTAGAACTGCTAATGGATGTCGATGGTATGTATCTAGGAGTATCTATTTTAACAAAGCATCGATTTGCTA
>AF380138-Monkeypox-virus-strain-Zaire-96-I-16,-complete-genome_43127
TCTTAAAAGGTTTCATATTTATCAATTCTTCTACATTAAAAATTTCCATTTTTAATTTATCTAGCCCCGCAATACTCCTC
>AF380138-Monkeypox-virus-strain-Zaire-96-I-16,-complete-genome_43066
ACAAAGCATCGATTTGCTAATATACAATTATCCTTTTGATTAATTGTTATTTTATTCATATTCTTAAAAGGTTTCATATT
>AF380138-Monkeypox-virus-strain-Zaire-96-I-16,-complete-genome_42822
ATTAATGCTTAAACTATCATCATCTCCACGATTAGAGATACAATATTTACATTCTTTTTGCTGTTTCGAAACTTTATCAA
>AF380138-Monkeypox-virus-strain-Zaire-96-I-16,-complete-genome_42578
ACATAAGCATGTCCAATACGTTAGACAACACACCGACGATGGTGGCCGCCACAGACACGAATATGACTAGACCGATGACC
>AF380138-Monkeypox-virus-strain-Zaire-96-I-16,-complete-genome_42517
AGCAACAGTAATTCTTGCTCCTCCTTGATTTTAGCATCCTCTTCATTATTTTCTTCTACGTACATAAGCATGTCCAATAC
>AF380138-Monkeypox-virus-strain-Zaire-96-I-16,-complete-genome_42639
TATGACTAGACCGATGACCATTTAAAAAATACTCTCTAGCTTTAACTTAAACTGTATCGATCATTCTTTTAGCACATGTA
>AF380138-Monkeypox-virus-strain-Zaire-96-I-16,-complete-genome_42761
AATTTTTCATCCGTAAACCGATAATAATATATATAGACTTGTTAATAGTCGGAATAAATATATTAATGCTTAAACTATCA
>AF380138-Monkeypox-virus-strain-Zaire-96-I-16,-complete-genome_42700
CATTCTTTTAGCACATGTATAATATAAAAACATTATTCTATTTCGAATTTAGGCTTCCAAAAATTTTTCATCCGTAAACC
>AF380138-Monkeypox-virus-strain-Zaire-96-I-16,-complete-genome_114802
TTTGCAAAATAGTAATGATTCTATCTTCCTTCGATAGATATTCTTCAGAGATTATTGTCTTATATTCTTTCTTGTTATCC
>AF380138-Monkeypox-virus-strain-Zaire-96-I-16,-complete-genome_99613
CTCTGGAGATGATGCTAAAAAATATACGTGTACTGTATCGACCGGATTTAAATTTGACGATACAAAATTCGTCGAAAACA
>AF380138-Monkeypox-virus-strain-Zaire-96-I-16,-complete-genome_99125
GAAAATAATTTTACAACGGTACCACTGGTCATAGATTATGTAACACCTTGTGCATTATGTAAAAAACGATCGCATAAACA
>AF380138-Monkeypox-virus-strain-Zaire-96-I-16,-complete-genome_45689
TATTCTGATCAGGATTCCTATTCATTTTGAGGATTTAAAACTCTGATTATTGTCTAATATGGTCTCAACACAAACTTTTT
>AF380138-Monkeypox-virus-strain-Zaire-96-I-16,-complete-genome_99064
CGCTATAAAAAGAGTTTCAAAAATATTCATTAATTCTATAATAAACTTTAATGATCTCGATGAAAATAATTTTACAACGG
>AF380138-Monkeypox-virus-strain-Zaire-96-I-16,-complete-genome_113948
AGTTATATGAATAGTTGGTTGTAGCGGTTGGGTAGGCTGTCTGCTGGCGACCATCATATTATCTCTAGCTAGTTGTTCTC
>AF380138-Monkeypox-virus-strain-Zaire-96-I-16,-complete-genome_99186
AAAAACGATCGCATAAACATCCGCATCAACTATCGTTGGAAAATGGTGCTATTAGAATTTACAAAACTGGTAATCCACAT
>AF380138-Monkeypox-virus-strain-Zaire-96-I-16,-complete-genome_114070
TTTCAATCGCTTCATCCTTTTTCGTATCCGGATCCTTTTCTTCAGAATAATAGATTGACGACTTTGGTGTAGAGGATTCT
>AF380138-Monkeypox-virus-strain-Zaire-96-I-16,-complete-genome_45628
TTCACACTAGGTACTCTGCCTAAATAGGTTTCTATAATCTTTAATGTAATATTAGGAAGAGTATTCTGATCAGGATTCCT
>AF380138-Monkeypox-virus-strain-Zaire-96-I-16,-complete-genome_99552
CCTATCCGGATAAACTTCCGTTTAAAAATGGTGTATTGGACCTGGTAGACGGAATGTTTTACTCTGGAGATGATGCTAAA
>AF380138-Monkeypox-virus-strain-Zaire-96-I-16,-complete-genome_114009
TCTCTAGCTAGTTGTTCTCGCAACTGTCTTTGATAATACGACTCTTGAGACTTTAGTCCTATTTCAATCGCTTCATCCTT
>AF380138-Monkeypox-virus-strain-Zaire-96-I-16,-complete-genome_45750
GTCTCAACACAAACTTTTTCACAGAGCGATAGAGTTTTTGATAACTCGTTTTTCTTAAGAAATATAAAACTACTGTCTCC
>AF380138-Monkeypox-virus-strain-Zaire-96-I-16,-complete-genome_113643
CAAGAAATACTTCCATCCGATTGTTGTGTACATGTGGTTGTTGGTAACGTCTGAGAAGGTTGGGTAGATGGCGGTGTCGT
>AF380138-Monkeypox-virus-strain-Zaire-96-I-16,-complete-genome_45933
ATAGATAATACAAAATCTTCAGTTCTTGATATCGATCTGATTGATCCTAGAACTAGATATATTAATAACGTGCTCATTAG
>AF380138-Monkeypox-virus-strain-Zaire-96-I-16,-complete-genome_45994
TTAATAACGTGCTCATTAGGCAGTTTATGGCAGCTTGATAATTAGATATAGTATATTCCAGTTCATATTTATTAGATACC
>AF380138-Monkeypox-virus-strain-Zaire-96-I-16,-complete-genome_98942
GAAGATTACCTATTCACTTACGTGGATATGAACAACAATAGTTATTACTTTTCTCTACAACGACGATTGGAGGATTTAGT
>AF380138-Monkeypox-virus-strain-Zaire-96-I-16,-complete-genome_46055
TTCATATTTATTAGATACCGCATTGCCCAGATTTTGATATTCTATGAATTCCTCTGAAAATAAATCCAAAATAACTAGAC
>AF380138-Monkeypox-virus-strain-Zaire-96-I-16,-complete-genome_113704
GGGTAGATGGCGGTGTCGTCATCTTTTGATCTTTATTAAATTTAGAGATAATATCCTGAACAGTATTGCTCGGCGTCAAC
>AF380138-Monkeypox-virus-strain-Zaire-96-I-16,-complete-genome_99003
GACGATTGGAGGATTTAGTTCCTGATAAGTTATGGGAACCAGGGTTTATTTCGTTCGAAGACGCTATAAAAAGAGTTTCA
>AF380138-Monkeypox-virus-strain-Zaire-96-I-16,-complete-genome_45811
ATATAAAACTACTGTCTCCAGAGCTCGCTCTATCTTTTATTTTATCTAATTCGATACAAACTCCTGATACTGGTTCAGAA
>AF380138-Monkeypox-virus-strain-Zaire-96-I-16,-complete-genome_113826
AGCCAATCAAAAAGATTAGACATATCAGATGATGTATTAGTTTGTTGTCGTGGTTTTAGTACAGGAGCAGTACTACTAGG
>AF380138-Monkeypox-virus-strain-Zaire-96-I-16,-complete-genome_45872
TCCTGATACTGGTTCAGAAAGTAATTCATTAATTTTCAGTCCTTTATAGAAGATATTTAATATAGATAATACAAAATCTT
>AF380138-Monkeypox-virus-strain-Zaire-96-I-16,-complete-genome_113765
AGTATTGCTCGGCGTCAACGCTGGAAGGAGTGTACTCGCCGGCGCATCAGTATCTGCAGACAGCCAATCAAAAAGATTAG
>AF380138-Monkeypox-virus-strain-Zaire-96-I-16,-complete-genome_99247
CAAAACTGGTAATCCACATAGTTGTAAAGTTAAAATTGTTCCGTTGGATGGTAATAAACTGTTTAATATTGCACAAAGAA
>AF380138-Monkeypox-virus-strain-Zaire-96-I-16,-complete-genome_44835
ATCTATTTGAGAAAACATTTTTATCATGTTCAATAGTTGAAACGTCGGATCCACTATATAGATATTATCTATAAAGATTT
>AF380138-Monkeypox-virus-strain-Zaire-96-I-16,-complete-genome_44774
CTAGCATAGTTGCCATACGTGCATTAAACTTTTCAGGATCTTTGGATAGATCTTCCAATCTATCTATTTGAGAAAACATT
>AF380138-Monkeypox-virus-strain-Zaire-96-I-16,-complete-genome_44896
ATATTATCTATAAAGATTTTAGGAACTATGTTCATGGTATCCTGGCGAATATTAAAACTATCAATGATATGATTATCGTT
>AF380138-Monkeypox-virus-strain-Zaire-96-I-16,-complete-genome_45018
ACTTAATATAATATTATTTCCCGTAATAAATTTTATTAGAAATGCCAAATCTATAAGAAAAGTCCTAGAATTAGTCTGAA
>AF380138-Monkeypox-virus-strain-Zaire-96-I-16,-complete-genome_44957
CAATGATATGATTATCGTTTTCATCTTTTATCACCATATAGTTTCTAAGATATGGGATTTTACTTAATATAATATTATTT
>AF380138-Monkeypox-virus-strain-Zaire-96-I-16,-complete-genome_44713
TTCATCGGCATATTATTACGCGTACCATCAAAGACTATACCATGTGTATATCTAACGTATTCTAGCATAGTTGCCATACG
>AF380138-Monkeypox-virus-strain-Zaire-96-I-16,-complete-genome_44469
TATTTCATGTACCTTCCCCTTATCACTAAGGAGAATAGTATTTGAGAAATATGTATACATGATATTATCATGAATTAGAT
>AF380138-Monkeypox-virus-strain-Zaire-96-I-16,-complete-genome_99308
TTTAATATTGCACAAAGAATTTTAGACACTAACTCTGTTTTATTAACCGAACGAGGAGACCATATAGTTTGGATTAATAA
>AF380138-Monkeypox-virus-strain-Zaire-96-I-16,-complete-genome_44530
ATATTATCATGAATTAGATATACAGAATTTGTAACACTCTCGAAATCACACGATGTGTCGGCGTTAAGATCTAATATATC
>AF380138-Monkeypox-virus-strain-Zaire-96-I-16,-complete-genome_44652
AAAGCTAAAATAGTCTTTAGTAGTAACAGTAACTATGCGATTATTTTCATCGATGATACATTTCATCGGCATATTATTAC
>AF380138-Monkeypox-virus-strain-Zaire-96-I-16,-complete-genome_44591
CGTTAAGATCTAATATATCACTCGATAACACATTTTCATCTAGATACACTAGACATTTTTTAAAGCTAAAATAGTCTTTA
>AF380138-Monkeypox-virus-strain-Zaire-96-I-16,-complete-genome_45079
GTCCTAGAATTAGTCTGAAGAATATCTATATCACCGTACCGTATATTTGGATTAATTAGATATAGAGAATATGATCCGTA
>AF380138-Monkeypox-virus-strain-Zaire-96-I-16,-complete-genome_45567
TTTGTTAAAAACAGTTATTTTCTGAATATTTCTAGCTTGTAATTTTAACATATGATATTCGTTCACACTAGGTACTCTGC
>AF380138-Monkeypox-virus-strain-Zaire-96-I-16,-complete-genome_45506
ATGTATCAACATCGAAAAAAAATCTTTTTTTATTCTTTTTTACTAACGATACGAATATGTCTTTGTTAAAAACAGTTATT
>AF380138-Monkeypox-virus-strain-Zaire-96-I-16,-complete-genome_114253
AATCCGATGATCTCACCGAATACGAGGATGATGAAGAAGATGGAGAGTCACTAGAAACTAGTGATATAGATCCCAAATCT
>AF380138-Monkeypox-virus-strain-Zaire-96-I-16,-complete-genome_114131
CTTTGGTGTAGAGGATTCTGCCAGCCCCTGTGAGAACTTGTTAAAGAAGTCCATTTAAGGCTTTAAAATTGAATTGCGAT
>AF380138-Monkeypox-virus-strain-Zaire-96-I-16,-complete-genome_114192
TTTAAAATTGAATTGCGATTATAAGATTAAATGGCAGACACGGACGATATTATCGACTATGAATCCGATGATCTCACCGA
>AF380138-Monkeypox-virus-strain-Zaire-96-I-16,-complete-genome_45445
TTATATGTTTGAGTTTGTTTAGAAAAGTAGCTAAGTATACGATCTTTTATTTCTGATGCCGATGTATCAACATCGAAAAA
>AF380138-Monkeypox-virus-strain-Zaire-96-I-16,-complete-genome_45201
CAACTTATTAACATTTTTGACTAGGGAAGATACATTATGACGTCCCATTACTTTTGCCTTGTCTATTACAGCGACGTTCA
>AF380138-Monkeypox-virus-strain-Zaire-96-I-16,-complete-genome_45140
ATAGAGAATATGATCCGTAACATATACAACTTTTATTATGACGTCTAAGATATTCTTCCATCAACTTATTAACATTTTTG
>AF380138-Monkeypox-virus-strain-Zaire-96-I-16,-complete-genome_45262
TCTATTACAGCGACGTTCATAGAATTTAGCATATCTCTTGCCAATTCTTCCATTGATGTTACATTATAAGAAATTTTAGA
>AF380138-Monkeypox-virus-strain-Zaire-96-I-16,-complete-genome_45384
ATCCGTGTATGTGGTCACTAATACAGATTGTAGTTCTATAATCGTAAATAATTTACCTATATTATATGTTTGAGTTTGTT
>AF380138-Monkeypox-virus-strain-Zaire-96-I-16,-complete-genome_45323
CATTATAAGAAATTTTAGATGAAATTACATTTGGAGCTTTAATAGTAAGAACTCCTAATATATCCGTGTATGTGGTCACT
>AF380138-Monkeypox-virus-strain-Zaire-96-I-16,-complete-genome_75640
AAATCTTACGTATTTAATTTTCACAAGTATGAAGAAAAATGTTGTGGTAGAACCGTCATTCATCTAGAATGGTTGTTGGG
>AF380138-Monkeypox-virus-strain-Zaire-96-I-16,-complete-genome_75579
TAACAAGGAACTGATGCCTATTAGGACAGATACTACTATTTGTTTAAGTATAGATCAAAAGAAATCTTACGTATTTAATT
>AF380138-Monkeypox-virus-strain-Zaire-96-I-16,-complete-genome_90707
ACTTTCATAGCTTCCTTCAATCTAATTTGATGCTCACATGGCGCGAATTCTACTCTAACATCCCTTTTCCATGCCTCAGG
>AF380138-Monkeypox-virus-strain-Zaire-96-I-16,-complete-genome_75762
GTTTAAAGATGACAATATTATTATGAAGACTCCTGGTAATACTGATGCGTTTTCCAGGGAATATTCTATGACTGAATGTT
>AF380138-Monkeypox-virus-strain-Zaire-96-I-16,-complete-genome_102785
TTAGTGGTAAAATGGCCAAGAAAATAGAAATTCGTGAAGACGTGGAATTACCTCTCGGCGAAATAGTTAATAATTCTGTA
>AF380138-Monkeypox-virus-strain-Zaire-96-I-16,-complete-genome_75701
ATCTAGAATGGTTGTTGGGCTTTATCAAGTGTATTAGTCAGCATCAGCATTTGGCTATTATGTTTAAAGATGACAATATT
>AF380138-Monkeypox-virus-strain-Zaire-96-I-16,-complete-genome_100711
GATATCACATATCTAAATGAATACCGGAATCATAGATTTATTTGATAATCATGTTGATAGTATACCAACTATATTACCTC
>AF380138-Monkeypox-virus-strain-Zaire-96-I-16,-complete-genome_75457
CCAGTGTCCAAGGTAAAATCGTGTTTGTGTAGTTTTCACAATGATGCTATCATAGATATAGAACCTGATCTGGAAAATAA
>AF380138-Monkeypox-virus-strain-Zaire-96-I-16,-complete-genome_75396
CATTATACCTCTCAGTGCATCAGTGTTCTACCGCGGAGCCGAAAATATTGTGTTTAACCTTCCAGTGTCCAAGGTAAAAT
>AF380138-Monkeypox-virus-strain-Zaire-96-I-16,-complete-genome_75335
ACTCGACGGATGAGTTAATGTATATTTTTGCCGCCTTGGGCGGATCTGTAAACATTTGGGCCATTATACCTCTCAGTGCA
>AF380138-Monkeypox-virus-strain-Zaire-96-I-16,-complete-genome_75518
AACCTGATCTGGAAAATAATCTAGTAAAACTTTCTAGTTATCATGTAGTAAGTGTCGATTGTAACAAGGAACTGATGCCT
>AF380138-Monkeypox-virus-strain-Zaire-96-I-16,-complete-genome_102846
AATAGTTAATAATTCTGTAGTTATAAACGTTCCGTGTGTAATAACCTACGCATATTATCACGTTGGGGATATAGTCAGAG
>AF380138-Monkeypox-virus-strain-Zaire-96-I-16,-complete-genome_102907
GTTGGGGATATAGTCAGAGGAACATTAAACATCGAAGATGAATCAAATGTAACTATTCAATGTGGAGATTTAATCTGTAA
>AF380138-Monkeypox-virus-strain-Zaire-96-I-16,-complete-genome_76311
ATTGCTGTCGCACTTTTAATCGTACTCATTATTGGAAGAAGGATGGAAAGATATCAGATAAGTATGAAGAGGGCGCAGTA
>AF380138-Monkeypox-virus-strain-Zaire-96-I-16,-complete-genome_76250
AACACAGGACCCGGTGGTCTTTCGGCATTATTAAGACAATCATATAATGGAACCGCACCCAATTGCTGTCGCACTTTTAA
>AF380138-Monkeypox-virus-strain-Zaire-96-I-16,-complete-genome_76189
ACCACTAACAAAAGATAAAGAGGATAAAGTAAAGAAAAGATATCCAGAGTTTAGATTAGTCAACACAGGACCCGGTGGTC
>AF380138-Monkeypox-virus-strain-Zaire-96-I-16,-complete-genome_76433
GATGTTGATTTATTCGACTGGTGTCAGGGGGATACGTTCGATATGAACATATGCCATCAGTGGATCGGTTCAGCCTTTAA
>AF380138-Monkeypox-virus-strain-Zaire-96-I-16,-complete-genome_102724
ACATTAGACATAAAAACTAATATTAGGAATGCCGTATATAAGGCGTATCTCCATAGAGAAATTAGTGGTAAAATGGCCAA
>AF380138-Monkeypox-virus-strain-Zaire-96-I-16,-complete-genome_76372
GTATGAAGAGGGCGCAGTATTAGAATCGTGTTGGCCCGACGTCCACGACACTGGAAAATGCGATGTTGATTTATTCGACT
>AF380138-Monkeypox-virus-strain-Zaire-96-I-16,-complete-genome_76128
ACGTGGATAAAATGCATGACGTGATAGCTCCCGCTAAGCTTTTAGAATATGTGCATATAGGACCACTAACAAAAGATAAA
>AF380138-Monkeypox-virus-strain-Zaire-96-I-16,-complete-genome_75945
GGATAATGACGATAACATTCTAGGAATGTTGTTTTCGGATAGAGTTCAATCCTTTAAGATTAACATCTTTATGGCGTTTT
>AF380138-Monkeypox-virus-strain-Zaire-96-I-16,-complete-genome_75884
CTCTCAACAAACTACGAGGATTCAAAAAGAGAGTCAATGTTTTTGAAACTAGAATCGTAATGGATAATGACGATAACATT
>AF380138-Monkeypox-virus-strain-Zaire-96-I-16,-complete-genome_75823
TATTCTATGACTGAATGTTCTCAAGAACTACAAAAGTTTTCTTTCAAAATAGCTATCTCGTCTCTCAACAAACTACGAGG
>AF380138-Monkeypox-virus-strain-Zaire-96-I-16,-complete-genome_76067
AGTGTTGAGCTCCCTAAACGGGATCCGCCTCCGGGAGTACCCACTGATGAGATGTTATTAAACGTGGATAAAATGCATGA
>AF380138-Monkeypox-virus-strain-Zaire-96-I-16,-complete-genome_76006
AACATCTTTATGGCGTTTTTAGACTAATACTTTCAATGAGATATATATGGGTGGCGGAGTAAGTGTTGAGCTCCCTAAAC
>AF380138-Monkeypox-virus-strain-Zaire-96-I-16,-complete-genome_90646
ATCTTCATAATAAATAAATTCGTTAGCAAAATTATTAATTTTAGTGAAATAGTTAGCGTCAACTTTCATAGCTTCCTTCA
>AF380138-Monkeypox-virus-strain-Zaire-96-I-16,-complete-genome_74359
TAGCATTCTAGAGCATTCCATGATTTGTTTATCGTTGATATTGGCCGGAAAGATAGATTTTTTATTTTTTATTATATTAC
>AF380138-Monkeypox-virus-strain-Zaire-96-I-16,-complete-genome_74298
TCAATGGACTAGTCACAGCTCCATCAGTTTTATATCCTTTAGAGTATTTCTCACTCGTGTCTAGCATTCTAGAGCATTCC
>AF380138-Monkeypox-virus-strain-Zaire-96-I-16,-complete-genome_74237
GTAAACTTTTGCATATCGGATGCAGAAATTGGTATAAATGTTGTAATTGTATTATTTCCCGTCAATGGACTAGTCACAGC
>AF380138-Monkeypox-virus-strain-Zaire-96-I-16,-complete-genome_74542
AATACCTTTTCTGGCTAAGAAGTCATATGTGGTATTCACTATATCAGTTTTAACTGGTAGTTCCATTAGCCTTTCCACTT
>AF380138-Monkeypox-virus-strain-Zaire-96-I-16,-complete-genome_135603
GATCTTCATGTAATTGAGTCAGCTCTTGACACAATCTCTTAACTAACTTCCTCTCTTGCTTCTTCGTCATAGTACTTACA
>AF380138-Monkeypox-virus-strain-Zaire-96-I-16,-complete-genome_115168
TAACGCATCTGATTCCATATACCAAACTTTCAGAAGAAATGGTGTACAATTGTTTGTATTCATTCAATGTCTCCTTTTCA
>AF380138-Monkeypox-virus-strain-Zaire-96-I-16,-complete-genome_74176
CTCGTTCTTTTTCTTAACGTTGTTTGCCATCACTCTCATAATGTAAAGATATTCTAAAATGGTAAACTTTTGCATATCGG
>AF380138-Monkeypox-virus-strain-Zaire-96-I-16,-complete-genome_73932
TATTCCATATGGATTTGGTCATGATAGAATGTATTGTTTTAAATTGGTAGCTGAATGTTATAAAAATGCCGGTATTGATA
>AF380138-Monkeypox-virus-strain-Zaire-96-I-16,-complete-genome_90829
CACAGGCTCGTCTCTCGCGATGAGATCTGTATAGTAACTATGTAAATGATAACTAGATAGAAAGATGTAGCTATATAGAT
>AF380138-Monkeypox-virus-strain-Zaire-96-I-16,-complete-genome_73871
ACATGTTAGAGAATATTCAAGTTATGAAAATAGCAGCTGATATGTCGTTAACTTTACTAGGTATTCCATATGGATTTGGT
>AF380138-Monkeypox-virus-strain-Zaire-96-I-16,-complete-genome_74115
GCAAATTGATTACCTTAAAGGGTGAGTTAATATGCATAACTACTCCTCCGTTGTTTTTTCCCTCGTTCTTTTTCTTAACG
>AF380138-Monkeypox-virus-strain-Zaire-96-I-16,-complete-genome_74054
AAAACTTTACAGATGATAATAGATGGATAAAGATATATGATTCTAATAATTTAACATTTTGGCAAATTGATTACCTTAAA
>AF380138-Monkeypox-virus-strain-Zaire-96-I-16,-complete-genome_73993
AAAAATGCCGGTATTGATACATCGTCTAAACGAATATTAGGTAAAGATATTTTTCTGAGCCAAAACTTTACAGATGATAA
>AF380138-Monkeypox-virus-strain-Zaire-96-I-16,-complete-genome_75091
ACAATAGCACAATTGTTTAGCTTTGGACTCTATGTATTCAGAATTAATAGATATATCTCTCAATACAGATTGCACTATAC
>AF380138-Monkeypox-virus-strain-Zaire-96-I-16,-complete-genome_75030
CTATATTTGACTCGCAACAATTGTAGATACCATTAATCACTGATTCCTTTTTCGATGCCGGACAATAGCACAATTGTTTA
>AF380138-Monkeypox-virus-strain-Zaire-96-I-16,-complete-genome_74969
TGAACTGAATGACATCGAAGATTGTCCAATATTTTTAATAGCTGCTCTTTGTCCATTATTTCTATATTTGACTCGCAACA
>AF380138-Monkeypox-virus-strain-Zaire-96-I-16,-complete-genome_75274
AAATTGCGCCAAATTGTGGCATATTTTTCAGAGTTCAGCGAAGAAGTGTCTATAAATGTAGACTCGACGGATGAGTTAAT
>AF380138-Monkeypox-virus-strain-Zaire-96-I-16,-complete-genome_115107
TTCTTAACAAAGAGAACGTATTTATTGTTACTCAGTTGAACAGATGATATATCCAGATTACTAACGCATCTGATTCCATA
>AF380138-Monkeypox-virus-strain-Zaire-96-I-16,-complete-genome_135542
TGTCTCATCAAGCTCTCTCTTGTAGTACTATCATTTTTATCTGATTCCCTGGCACGTTTAAGATCTTCATGTAATTGAGT
>AF380138-Monkeypox-virus-strain-Zaire-96-I-16,-complete-genome_74908
AGTATGAGTAAACCGTTTTAACGAATTATATAGTCTCCAGAAATCTGTGGCGTTGCATACATGAACTGAATGACATCGAA
>AF380138-Monkeypox-virus-strain-Zaire-96-I-16,-complete-genome_74725
AGCATATTTCATTTCCAATAATTCTGCTAGTTCTTGAGACATTGATTTATTTGATGAATCTATTTGGTTCTCTAGATACT
>AF380138-Monkeypox-virus-strain-Zaire-96-I-16,-complete-genome_74664
CTACTATAATAGGCTCACCGATGATCATTGGCAAAATCCTATATTGTACCAGATTAATGAGAGCATATTTCATTTCCAAT
>AF380138-Monkeypox-virus-strain-Zaire-96-I-16,-complete-genome_74603
TCCATTAGCCTTTCCACTTCTGCAGAATAATCAGAAATTGGTTCTTTACCAGAAAATCCAGCTACTATAATAGGCTCACC
>AF380138-Monkeypox-virus-strain-Zaire-96-I-16,-complete-genome_90768
CCCTTTTCCATGCCTCAGGTTCATCGATCTCTATAATATCTAGTTTCTTGCGTTTCACAAACACAGGCTCGTCTCTCGCG
>AF380138-Monkeypox-virus-strain-Zaire-96-I-16,-complete-genome_74847
GGGTTATCAAAGTGTTTAGTGTGGCTAGAATAGTGGGCTTGCACGTATTAAAGAATGCTGTAGTATGAGTAAACCGTTTT
>AF380138-Monkeypox-virus-strain-Zaire-96-I-16,-complete-genome_74786
ATTTGGTTCTCTAGATACTCTACCATTTCTGCCGCATACAATAACTTGTTAGATAAAATCAGGGTTATCAAAGTGTTTAG
>AF380138-Monkeypox-virus-strain-Zaire-96-I-16,-complete-genome_76494
GGATCGGTTCAGCCTTTAATAGGAGTGATAGAACTGTAGAGGGTCGACAATCGTTAATAAATCTGTATAATAAGATGCAA
>AF380138-Monkeypox-virus-strain-Zaire-96-I-16,-complete-genome_78202
CTATTCCATCTGTGGAAAATAATACTCTGACATTATCGCTAATTGATACATCGGTAAGTGATATGCCTATAAAGTAATAA
>AF380138-Monkeypox-virus-strain-Zaire-96-I-16,-complete-genome_90402
GAAAGTTAAGAATTAGTCGGTTAATGTTGTATTTCATTACCCAAGTTTGAGATTTCATAATATTGTCAAAAGACATGATA
>AF380138-Monkeypox-virus-strain-Zaire-96-I-16,-complete-genome_78141
CTAACAAACATCTCACCTGCCATAAATAAATGCTTGATATTAAAGTCTTCTATTTCTAACACTATTCCATCTGTGGAAAA
>AF380138-Monkeypox-virus-strain-Zaire-96-I-16,-complete-genome_78385
TGGTCAATAGCGATATGTGATTTTTTATCAACCACTCAAAAAAGTAATTGGAGTGTTCATATCCTCTACGGGCTATTGTC
>AF380138-Monkeypox-virus-strain-Zaire-96-I-16,-complete-genome_78324
CTATTTACTGGTGCTCCTGTAGCATACTTTTTTTTTACCTTGAGAATATCCATTGTTTGCTTGGTCAATAGCGATATGTG
>AF380138-Monkeypox-virus-strain-Zaire-96-I-16,-complete-genome_78263
TATGCCTATAAAGTAATAATCTTCTTTGGGTACATATACCAGTGTACCAGGTTCTAACAACCTATTTACTGGTGCTCCTG
>AF380138-Monkeypox-virus-strain-Zaire-96-I-16,-complete-genome_78080
GCTAGTCATCACATTAACTATTTTTTTATTACTTTATACTATAATAGTACTAGACTGACTTCTAACAAACATCTCACCTG
>AF380138-Monkeypox-virus-strain-Zaire-96-I-16,-complete-genome_77897
ACAAAATATAGCGGATGAAAAATTTGTAGATTTTGTTATACACGGTCTAGAGCATCAATGTCCTGCTATACTTCGACCAT
>AF380138-Monkeypox-virus-strain-Zaire-96-I-16,-complete-genome_102480
TTGTAAACGGTCACTTCTTTGTATCGAATAAAGTATTTGATAAATCTCTTTTATACAAATACGAAAACGATATTATTACA
>AF380138-Monkeypox-virus-strain-Zaire-96-I-16,-complete-genome_77836
TGATAATATTTTAATAGATTAACATGGAAGTTATCGCTGATCGTCTAGACGATATAGTGAAACAAAATATAGCGGATGAA
>AF380138-Monkeypox-virus-strain-Zaire-96-I-16,-complete-genome_78019
TTTATATTTTTACGGTACGTCTAGTAAGTAGAAATTATCAAATGTTGTTGGTGTTGGTGGCGCTAGTCATCACATTAACT
>AF380138-Monkeypox-virus-strain-Zaire-96-I-16,-complete-genome_90463
ATTGTCAAAAGACATGATAATATTAAAGATAAAGCGCTGACTATGAACGAAATAGCTATATGGTTCGCTCAAGAATATAG
>AF380138-Monkeypox-virus-strain-Zaire-96-I-16,-complete-genome_77958
CCTGCTATACTTCGACCATTAATTAGGTTGTTTATTGATATACTATTATTTGTTATAGTAATTTATATTTTTACGGTACG
>AF380138-Monkeypox-virus-strain-Zaire-96-I-16,-complete-genome_78873
TCATCATCCACCTGTTTTAACATATAATAGGCAGGAGATAGATATCCGTCATTGCAATATTCCTTCTCGTAGGCACACAA
>AF380138-Monkeypox-virus-strain-Zaire-96-I-16,-complete-genome_78812
AAATCCAACCGCCTTTCTGGATCTCACCAACGACGATAGTTCTGACCAGCAACTCATTTCTTCATCATCCACCTGTTTTA
>AF380138-Monkeypox-virus-strain-Zaire-96-I-16,-complete-genome_78751
TGAACTGTTCAAAATATAGCATAGATCCATGAGAAATACGTTTAGCCGCCTTTAATAGAGGAAATCCAACCGCCTTTCTG
>AF380138-Monkeypox-virus-strain-Zaire-96-I-16,-complete-genome_79056
AATCTTTCATTTCTTCCTGGTATATTTCTATCACCTCGTTTGGTTGGATTTTTGTCTATATTATCGTTTGTAACATCGGT
>AF380138-Monkeypox-virus-strain-Zaire-96-I-16,-complete-genome_78995
ATCTTGTCTCGGTGGCTGATTAGGCTGTGGTCTATCGTTGTTGAATCTATTTTGGTCATTAAATCTTTCATTTCTTCCTG
>AF380138-Monkeypox-virus-strain-Zaire-96-I-16,-complete-genome_78934
CCTTCTCGTAGGCACACAATCTAATATTGATAAAATCTCCATTCTCTTCTCTGTATTTATTATCTTGTCTCGGTGGCTGA
>AF380138-Monkeypox-virus-strain-Zaire-96-I-16,-complete-genome_78690
AAAATAACAGTATCATTTAAACATTTAACTTGCGGGGTTAATCTCACAACTTTACTGTTTTTGAACTGTTCAAAATATAG
>AF380138-Monkeypox-virus-strain-Zaire-96-I-16,-complete-genome_102419
CTTAAAATGGTTACATCAGTTATAAAAAATAAAGAAGACGCTAGGAATTACATAGATGATATTGTAAACGGTCACTTCTT
>AF380138-Monkeypox-virus-strain-Zaire-96-I-16,-complete-genome_78507
TTTGTTCTATAGAGCCGGTTGCCGCAAATAGATAGAACTACCAATATGTTTGTACAAATGTTAAACATTAATTGATTAAC
>AF380138-Monkeypox-virus-strain-Zaire-96-I-16,-complete-genome_78446
TCCTCTACGGGCTATTGTCTCATGGCCGTGTATGAAATTTAAGTAACACGACTGTGGTAGATTTGTTCTATAGAGCCGGT
>AF380138-Monkeypox-virus-strain-Zaire-96-I-16,-complete-genome_78629
ACAAAATTCATTAGAATATATGCCACGTTTATACATGGAATATAAAATAACTACAGTTTGAAAAATAACAGTATCATTTA
>AF380138-Monkeypox-virus-strain-Zaire-96-I-16,-complete-genome_78568
TAAACATTAATTGATTAACAGAAAAAACAATGTTCGTTCTGGGAATAGAAACCAGATTAAAACAAAATTCATTAGAATAT
>AF380138-Monkeypox-virus-strain-Zaire-96-I-16,-complete-genome_102358
AGAATTGGTCAGACAATTTTTTTATAATAATTCTCGTATTAAGTATAACGACTCCAAGTTACTTAAAATGGTTACATCAG
>AF380138-Monkeypox-virus-strain-Zaire-96-I-16,-complete-genome_76982
CAACATAATATTAAACATTCGTTCGACCTAAAATTGCATTTGATCAGTTTATTATCTCTCTTGGTAATATGGATACTAAT
>AF380138-Monkeypox-virus-strain-Zaire-96-I-16,-complete-genome_76921
ATGTGGATTAAGCAATAGTGATAGATTTTCTACTGTTCCCGTCAATAGAGCAAAAGTAGTTCAACATAATATTAAACATT
>AF380138-Monkeypox-virus-strain-Zaire-96-I-16,-complete-genome_76860
TACGATGTAATACGAGCGTGAATAACTTACAGATGGATAAAACTTCCTCATTAAGATTATCATGTGGATTAAGCAATAGT
>AF380138-Monkeypox-virus-strain-Zaire-96-I-16,-complete-genome_77165
CAAACAAAATGTGATATAGAAATCGGAAATTTTTATATCCGACAAAACCATGGATGTAACATCACTGTTAAAAATATGTG
>AF380138-Monkeypox-virus-strain-Zaire-96-I-16,-complete-genome_77104
TGTGAATACACTCAGTGAACGTATCTCGTCTAAATTAGAACAAGAAGCGAACGCTAGTGCTCAAACAAAATGTGATATAG
>AF380138-Monkeypox-virus-strain-Zaire-96-I-16,-complete-genome_77043
TGGTAATATGGATACTAATTGTAGCTATTTAAATGGGTGCCGCAGCAAGCATACAGACGACTGTGAATACACTCAGTGAA
>AF380138-Monkeypox-virus-strain-Zaire-96-I-16,-complete-genome_76799
AATGCCAATGTTAATTTCTTACTAACACGTAATTATAATAATTTAGGACTTTGCAATATTGTACGATGTAATACGAGCGT
>AF380138-Monkeypox-virus-strain-Zaire-96-I-16,-complete-genome_76616
TTTTTGCATCATTTACGCGCACACAATACAGAAGATAGCAAAGAGATGATCGATTATATTCTAAGACAACAGTCGGCGGA
>AF380138-Monkeypox-virus-strain-Zaire-96-I-16,-complete-genome_90585
CAGCGACATCTAAATTAAATATAGGTATATTTATTCCACACACACTACAATATGCCACACCATCTTCATAATAAATAAAT
>AF380138-Monkeypox-virus-strain-Zaire-96-I-16,-complete-genome_76555
TCTGTATAATAAGATGCAAACATTATGTAGTAAAGATGCTAGTGTACCAATATGTGAATTATTTTTGCATCATTTACGCG
>AF380138-Monkeypox-virus-strain-Zaire-96-I-16,-complete-genome_76738
TAAGTTAGAAGAGTCATTAAAATATGCGGAACCTCGAGAATGTTGGGATCCAGAGTGTTCGAATGCCAATGTTAATTTCT
>AF380138-Monkeypox-virus-strain-Zaire-96-I-16,-complete-genome_102663
ATAAATGTCGAGCTTTGTTACCAATGGATATCTTCCAGTTACATTGGAACCACATGAGTTGACATTAGACATAAAAACTA
>AF380138-Monkeypox-virus-strain-Zaire-96-I-16,-complete-genome_76677
TAAGACAACAGTCGGCGGACTTTAAACAGAAATATATGAGATGTAGTTATCCCACTAGAGATAAGTTAGAAGAGTCATTA
>AF380138-Monkeypox-virus-strain-Zaire-96-I-16,-complete-genome_102541
CGAAAACGATATTATTACAGTACCGTTTAGACTTTCCTACGAACCATTTGTTTGGGGAGTTAACTTTCGTAAAGAATATA
>AF380138-Monkeypox-virus-strain-Zaire-96-I-16,-complete-genome_77592
AAATAGCACCTAGACAAGTTGCTGGTACAGGTGTTCAGTTTTATATGATTGTTATCGGTGTTATAATATTGGCAGCGTTG
>AF380138-Monkeypox-virus-strain-Zaire-96-I-16,-complete-genome_102602
AACTTTCGTAAAGAATATAACGTGGTATCTTCTCCATAAAACTGATGAGATATATAAAGAAATAAATGTCGAGCTTTGTT
>AF380138-Monkeypox-virus-strain-Zaire-96-I-16,-complete-genome_77775
CATTCTTTAGAACTTCTCCGATGATTATTGCTACCACGGATATACAAAACTGAAAATATATTGATAATATTTTAATAGAT
>AF380138-Monkeypox-virus-strain-Zaire-96-I-16,-complete-genome_77714
GATAAAATCAAACTTATTTTAGCCAATAAGGAAAACGTCCATTGGACTACTTACATGGACACATTCTTTAGAACTTCTCC
>AF380138-Monkeypox-virus-strain-Zaire-96-I-16,-complete-genome_77653
TATAATATTGGCAGCGTTGTTTATGTACTATGCCAAGCGTATGCTGTTCACATCCACCAATGATAAAATCAAACTTATTT
>AF380138-Monkeypox-virus-strain-Zaire-96-I-16,-complete-genome_77531
TCTAGCAAAGGAAATTGTGCCATTAAGGCGTTGATGCAATTGACTACTAAGGCCACTACTCAAATAGCACCTAGACAAGT
>AF380138-Monkeypox-virus-strain-Zaire-96-I-16,-complete-genome_77348
ACTGCTGCGTTAAACATTCAGACGAGTGTAAACACTGTTGTTAGAGATTTTGAAAATTATGTGAAACAGACTTGTAATTC
>AF380138-Monkeypox-virus-strain-Zaire-96-I-16,-complete-genome_77287
CGCTACAGAAACATATAGTGGATTAACACCGGAACAAAAAGCATACGTACCAGCTATGTTTACTGCTGCGTTAAACATTC
>AF380138-Monkeypox-virus-strain-Zaire-96-I-16,-complete-genome_77226
TCACTGTTAAAAATATGTGCTCTGCGGACGCGGATGCTCAGTTGGATGCTGTGTTATCAGCCGCTACAGAAACATATAGT
>AF380138-Monkeypox-virus-strain-Zaire-96-I-16,-complete-genome_90524
GGTTCGCTCAAGAATATAGTCTTGTTAAACGTGGAAACGATAACTGTATTTTTAATCACGTCAGCGACATCTAAATTAAA
>AF380138-Monkeypox-virus-strain-Zaire-96-I-16,-complete-genome_77470
TATAGATGAATGTTACGGAGCCCCAGGATCTCCAACAAATTTGGAATTTATTAATACAGGATCTAGCAAAGGAAATTGTG
>AF380138-Monkeypox-virus-strain-Zaire-96-I-16,-complete-genome_77409
TGAAACAGACTTGTAATTCTAGCGCTGTTGTCGATAACAAATTAAAGATACAAAACGTAATTATAGATGAATGTTACGGA
>AF380138-Monkeypox-virus-strain-Zaire-96-I-16,-complete-genome_103517
TCCTAGATATGTAAAATAATCCAACGTACTAGGTAGCAAATTGTCTAGATAAAATACTGAATCAAATGGCGCAGACATAT
>AF380138-Monkeypox-virus-strain-Zaire-96-I-16,-complete-genome_103578
TCAAATGGCGCAGACATATTAGCGGATCTAATGGAATCCAATTGATTGACTATCTTTTGAAAATATACATTTTTATGATC
>AF380138-Monkeypox-virus-strain-Zaire-96-I-16,-complete-genome_103639
AATATACATTTTTATGATCTGATACTTGTAAGAATATAGCAATAATGATAATTCCATCATCGTGTTTTTTTGCCTCTTCA
>AF380138-Monkeypox-virus-strain-Zaire-96-I-16,-complete-genome_70760
CCGATCATTGATGAAAATACGAACTTTATTCGGTAAGACGATCATTTACTAAGGAGTAAAATAGGAAGTAACGTTCGTAT
>AF380138-Monkeypox-virus-strain-Zaire-96-I-16,-complete-genome_103456
GAATGTTTATTGGTGTTGGAAAAATTATCCATGCTGCGTCTGCAGAGTGGTTGATAGTTGTTCCTAGATATGTAAAATAA
>AF380138-Monkeypox-virus-strain-Zaire-96-I-16,-complete-genome_91439
GTACTAATCTCTTCTTTAACAGTCTGTTCAAATTTATATCCTATATACGAAAAAATAGCAACCAGTGTTTGATCATCCGC
>AF380138-Monkeypox-virus-strain-Zaire-96-I-16,-complete-genome_103700
GTGTTTTTTTGCCTCTTCATAAGAACTATATTTTTTCTTATTCCAATGAACCAGATTAATCTCTCCAGAGTATTTGTATA
>AF380138-Monkeypox-virus-strain-Zaire-96-I-16,-complete-genome_70516
CTTTGAGTTTTCCATTAGAAAAGAACCACGAAACTAATGTTCTGATTGCGTCTGTCTCCGTCGCTGAATTAATAGATTTA
>AF380138-Monkeypox-virus-strain-Zaire-96-I-16,-complete-genome_103761
TCTCCAGAGTATTTGTATACATCTATCAAGTGATTGGATCCATAATCGTCTTCCTTCCCCCAATATATATGTATTGTTGA
>AF380138-Monkeypox-virus-strain-Zaire-96-I-16,-complete-genome_103822
AATATATATGTATTGTTGATAACACATATTCATTGGGGAGAAACCCTCCACTTATATATCCTCCTTTAAAATTAATCCTT
>AF380138-Monkeypox-virus-strain-Zaire-96-I-16,-complete-genome_70699
TTTCATCTATATCATTCTCGAATCCGAAATTAGAAATTCCCAAGTAGATATCCTTTTTCATCCGATCATTGATGAAAATA
>AF380138-Monkeypox-virus-strain-Zaire-96-I-16,-complete-genome_70638
AAAAAATTAGTAGAATCAAAGGATATAAGTAGATGTTCCAACAAGTGAGCAATTCCCAAGATTTCATCTATATCATTCTC
>AF380138-Monkeypox-virus-strain-Zaire-96-I-16,-complete-genome_70577
CGCTGAATTAATAGATTTACACCAAAAACTCATATAACTTCTAGATGTAGAAGCATTCGCTAAAAAATTAGTAGAATCAA
>AF380138-Monkeypox-virus-strain-Zaire-96-I-16,-complete-genome_71248
TAATATCGTACTTTCCAGATAGGAAATACCATAAATATATTTCTAAGGTATTTGAACATGTAGATTTATCGGAGGAATTA
>AF380138-Monkeypox-virus-strain-Zaire-96-I-16,-complete-genome_91378
AAGATCATACAAGTTATACGTCATTTCATCTGTAGTATTCTTGTCATTGAAGGATAAACTCGTACTAATCTCTTCTTTAA
>AF380138-Monkeypox-virus-strain-Zaire-96-I-16,-complete-genome_71187
GAGGAATCGTTGGAGATAGTATCTTCCTTATGTAGAGGATTTGAAATATCTTACGATGACTTAATATCGTACTTTCCAGA
>AF380138-Monkeypox-virus-strain-Zaire-96-I-16,-complete-genome_103334
ATATACTTGCGTGTCGTCGTTCAATTTATACGGATTTCTATAATTCTCTGTTATATAATGAGGTTTACCCTCATGATTAG
>AF380138-Monkeypox-virus-strain-Zaire-96-I-16,-complete-genome_71309
AGATTTATCGGAGGAATTAAGTATGGAATTCCATGATACAACTCTGAGAGATTTAGTATATCTTAGATTGTACAAGTATT
>AF380138-Monkeypox-virus-strain-Zaire-96-I-16,-complete-genome_91317
CATCATTTACCAGGATACTGATCTTCTTTTGTCGTAAATACATGTCTAATGTGTTAAAAAAAAGATCATACAAGTTATAC
>AF380138-Monkeypox-virus-strain-Zaire-96-I-16,-complete-genome_103395
GGTTTACCCTCATGATTAGACGACGACAATAGTGTTCTGAATTTAGATAGTTGATCAGAATGAATGTTTATTGGTGTTGG
>AF380138-Monkeypox-virus-strain-Zaire-96-I-16,-complete-genome_70943
ACGGTCGATGCATCGGTAAATATAGCTGTATCTAATGTTCTAGTCGGTATTTCTTCATTTCGCTGTCTAATGATAGCGTT
>AF380138-Monkeypox-virus-strain-Zaire-96-I-16,-complete-genome_70882
AAGAGACATTATAATTTTACCAATATTGGAATTATAATATAGGTGTATTTGAGCACTAGAAACGGTCGATGCATCGGTAA
>AF380138-Monkeypox-virus-strain-Zaire-96-I-16,-complete-genome_70821
TAGGAAGTAACGTTCGTATATCGTTATCGTCGTATAAATTAAAGGTGTGTTTTTTGCCATTAAGAGACATTATAATTTTA
>AF380138-Monkeypox-virus-strain-Zaire-96-I-16,-complete-genome_71126
AAAGATGCCATTTAGAGATCTAATTTTGTTCAACTTGTCCAAATTCCTACTTACAGAAGATGAGGAATCGTTGGAGATAG
>AF380138-Monkeypox-virus-strain-Zaire-96-I-16,-complete-genome_71065
CGGGTAATATGTAAAATAATAAGAAATACATACGAATAACAAAAATAAAATAAGATATAATAAAGATGCCATTTAGAGAT
>AF380138-Monkeypox-virus-strain-Zaire-96-I-16,-complete-genome_71004
GCTGTCTAATGATAGCGTTTTCTCTATCTGTTTCCATTACAGCTGCCTGAAGTTTATTGGTCGGGTAATATGTAAAATAA
>AF380138-Monkeypox-virus-strain-Zaire-96-I-16,-complete-genome_70089
TAAGTTTCGTACAAATACAGAATCCCTAAAATATTATCTAATGTGGGATTAATCCTTACCATAACTGTATAAAATGGAGC
>AF380138-Monkeypox-virus-strain-Zaire-96-I-16,-complete-genome_70028
ATCGATAAAGGATACCGTTAAATATAACTGGTTGCCGATAGTCTCATAGTCTATTAAGTGGTAAGTTTCGTACAAATACA
>AF380138-Monkeypox-virus-strain-Zaire-96-I-16,-complete-genome_104188
ACAAGTGACGGATATCCGTTAATAGGAGCTAGAAGAACTTCATTCGCATTCCAGGCGATATTATCTCAACAAAATTCAGA
>AF380138-Monkeypox-virus-strain-Zaire-96-I-16,-complete-genome_91683
GAATGATCTCAATTAAAATAGTCTCTTTAGAGTCCATTTAAAGTTACAAACAACTAGGAAATTGGTTTATGATGTATAAT
>AF380138-Monkeypox-virus-strain-Zaire-96-I-16,-complete-genome_70150
TAACTGTATAAAATGGAGCCGGAGTCATAACTATTTTACCGTTTGTACTTACTGGAATAGATGAAGGAATAATCTCCGGA
>AF380138-Monkeypox-virus-strain-Zaire-96-I-16,-complete-genome_91805
GAAAATAAATACAAAGGTTCTTGAGGGTTGTGTTAATTGAAAGCGAGAAATAATCATAAATTATTTCATTATCGCGATAT
>AF380138-Monkeypox-virus-strain-Zaire-96-I-16,-complete-genome_69967
TTTGACATTGACTAATTTGTAATATAGCCTCGCCACGAAGAAAGCTCTCGTATTCAGTTTCATCGATAAAGGATACCGTT
>AF380138-Monkeypox-virus-strain-Zaire-96-I-16,-complete-genome_69784
TTGGGTAAATAACTATGATATCTCTATTAATTATAGATGCATATATTTCATTCGTCAAGGATATTAATATCGACTTACTA
>AF380138-Monkeypox-virus-strain-Zaire-96-I-16,-complete-genome_69723
TCAAGAACTACTATCTGATGTTGTTGGGTATCTCTAGTGTTACACATGGCCTTACTAAAGTTTGGGTAAATAACTATGAT
>AF380138-Monkeypox-virus-strain-Zaire-96-I-16,-complete-genome_69662
TAGACGCTTCATTAGGGGTATACTTCTATAAGGTTTCTTAATTAGTCCATCATTGGTTGCGTCAAGAACTACTATCTGAT
>AF380138-Monkeypox-virus-strain-Zaire-96-I-16,-complete-genome_104249
TATCTCAACAAAATTCAGATTCTATCTTTAGAGTATCCACTAAACTATTACGGTTTATGTACTACAATGAACTAAGAGAA
>AF380138-Monkeypox-virus-strain-Zaire-96-I-16,-complete-genome_69906
AGCCAAGGAAAATTCAAATAGATGTTCATCATATAATCGTCGCTATAATTCATATTAATACTTTGACATTGACTAATTTG
>AF380138-Monkeypox-virus-strain-Zaire-96-I-16,-complete-genome_69845
TATTAATATCGACTTACTATCGTCATTAATACGTGTAATATAATCATATAAATCATGCGATAGCCAAGGAAAATTCAAAT
>AF380138-Monkeypox-virus-strain-Zaire-96-I-16,-complete-genome_70455
AAATAGTATTCGTTTTCTAATTCTTTAATGTGAAATCGTATACTAGAAAGGGAAAAATTATCTTTGAGTTTTCCATTAGA
>AF380138-Monkeypox-virus-strain-Zaire-96-I-16,-complete-genome_104005
TAATAGGAGATAGTTGTTGAGGCATAGTAAAAATGAAATGATAACTGTCTAGAAATAGCTCTTAGTATGGGATTTACAAT
>AF380138-Monkeypox-virus-strain-Zaire-96-I-16,-complete-genome_104066
TTAGTATGGGATTTACAATGGATGAGGAAGTGATATTTGAAACTCCTAGAGAATTAATATCTATTAAACGAATAAAAGAT
>AF380138-Monkeypox-virus-strain-Zaire-96-I-16,-complete-genome_103883
TCCTTTAAAATTAATCCTTACTAGTTTTCCAGTATTCTGGATAGTGGTTGGTTTCGACTCATTATAATGTATGTCTAACG
>AF380138-Monkeypox-virus-strain-Zaire-96-I-16,-complete-genome_91500
CCAGTGTTTGATCATCCGCGTCAATATTCTGTTCTATCGTAGTGTATAGCAATCTTATATCTTCTTCTGTGATAGTCGAT
>AF380138-Monkeypox-virus-strain-Zaire-96-I-16,-complete-genome_103944
TTATAATGTATGTCTAACGTCTTCAATCGCGTGTCAGAAATTGCTTTTTTAGTTTCTATATTAATAGGAGATAGTTGTTG
>AF380138-Monkeypox-virus-strain-Zaire-96-I-16,-complete-genome_70394
ATATAAATCGCCTCCGCTAAGAAACGTTAGTATATCCATACAATGGAATACTTCATTTCTAAAATAGTATTCGTTTTCTA
>AF380138-Monkeypox-virus-strain-Zaire-96-I-16,-complete-genome_70272
GTTCCAGGTCCTAATCTCTTGACAAAAATTACGATATTCGATCCCGATATCCTTTGCATTCTATTTACCAGCATATCACG
>AF380138-Monkeypox-virus-strain-Zaire-96-I-16,-complete-genome_70211
TGAAGGAATAATCTCCGGACATGATGGTAAAGACCCAAATGTCTGTTTGAAGAAATCCAATGTTCCAGGTCCTAATCTCT
>AF380138-Monkeypox-virus-strain-Zaire-96-I-16,-complete-genome_104127
TATTAAACGAATAAAAGATATTCCAAGATCAAAAGACACGCACGTGTTTGCTGCGTGTATAACAAGTGACGGATATCCGT
>AF380138-Monkeypox-virus-strain-Zaire-96-I-16,-complete-genome_91561
TTCTTCTGTGATAGTCGATACGTTATAAAGGTTGATAACGAAAATATTTTTATTTCGTGAAATAAAGTCATTGTAGGATT
>AF380138-Monkeypox-virus-strain-Zaire-96-I-16,-complete-genome_70333
TATTTACCAGCATATCACGAACTATATTAAGATTATCTATCATGTCTATTCTCCCACCGTTATATAAATCGCCTCCGCTA
>AF380138-Monkeypox-virus-strain-Zaire-96-I-16,-complete-genome_91622
ATAAAGTCATTGTAGGATTTTGGACTTATATTCGTGTCTAGTAGATATGATTTTATTTTTGGAATGATCTCAATTAAAAT
>AF380138-Monkeypox-virus-strain-Zaire-96-I-16,-complete-genome_71370
CTTAGATTGTACAAGTATTCCAAGTATATACGGCCGTGTTATAAATTAGGAGATAATCTAAAAGGTATAGTTGTTATAAA
>AF380138-Monkeypox-virus-strain-Zaire-96-I-16,-complete-genome_73017
TACGTTTATAAACGATTACGCTAATTTAGAAGATGTCTACTCGTATATTCCTCCTTGTCAATGCACTGTTCAAGAATTTA
>AF380138-Monkeypox-virus-strain-Zaire-96-I-16,-complete-genome_91012
ATATACATACTTGATATCTAAGAAATCCTTAATGATAATAGGAATGGATAATCCGTCTATTTTATAAAGAAATACATATC
>AF380138-Monkeypox-virus-strain-Zaire-96-I-16,-complete-genome_103090
ATGGAGGCTCAACAAGGTACCGAATCTAGTTTTGTTTTTCTCGCGAATATCGTTGACTCATAAGAAAGAGAATAGCGGTG
>AF380138-Monkeypox-virus-strain-Zaire-96-I-16,-complete-genome_73139
CTTATTTAGAGAGCGTGCCGTTACCCTGCCAATTAATGTACGCATTAGAACCACGTAAGGAGATTGATGTTTCAGAAGTT
>AF380138-Monkeypox-virus-strain-Zaire-96-I-16,-complete-genome_73078
TGCACTGTTCAAGAATTTATATTCTCCGCATTAGATGAAAAATGGAATGAATTTAAATCATCTTATTTAGAGAGCGTGCC
>AF380138-Monkeypox-virus-strain-Zaire-96-I-16,-complete-genome_103029
GTACTGCTTTTTTCGAAATGGTAATGCGTATGATAACGGCATCGAAGTCTCCGCCGTTCTAATGGAGGCTCAACAAGGTA
>AF380138-Monkeypox-virus-strain-Zaire-96-I-16,-complete-genome_72956
GTTTGGCAATTAAAAATTATTATAGAAAGACTAACTCTACCGTAGACGTGCGTAATATTGTTACGTTTATAAACGATTAC
>AF380138-Monkeypox-virus-strain-Zaire-96-I-16,-complete-genome_72712
ATAATAAGTACCGATCAGGATACTATGCTATTCGCGTCTGCTGATAATCATCCTAAGATGATAATAAACTTAACTCAACT
>AF380138-Monkeypox-virus-strain-Zaire-96-I-16,-complete-genome_103151
AAGAAAGAGAATAGCGGTGAGTATAAATACGAATACTATGGCAATAATTGCGAATGTTTTATTCCCTTCGATATATTTTT
>AF380138-Monkeypox-virus-strain-Zaire-96-I-16,-complete-genome_72651
AGAATTCGTTATGTGTCTAGAGGCTAAAACACAGTTCTCTACCACAGGAGAATGGCCGTTAATAATAAGTACCGATCAGG
>AF380138-Monkeypox-virus-strain-Zaire-96-I-16,-complete-genome_72895
CCCAACAACTTAAACAAAATACAATTGTTTAGTGATTTTACAATCGATAATATAGTCACTAGTTTGGCAATTAAAAATTA
>AF380138-Monkeypox-virus-strain-Zaire-96-I-16,-complete-genome_72834
ATTAACTGCATTAGTGAATGGATGTGATTTCTTTCCTGGACTCTATGGGGCATCTATAACACCCAACAACTTAAACAAAA
>AF380138-Monkeypox-virus-strain-Zaire-96-I-16,-complete-genome_72773
TAATAAACTTAACTCAACTGTTTAAATTTGTTCCCTCGGCAGAGGATAACTATTTAGCAAAATTAACTGCATTAGTGAAT
>AF380138-Monkeypox-virus-strain-Zaire-96-I-16,-complete-genome_90951
ATAGACTGTTGTTATGGTCTTCGGAAAAAGAATTTTTATAAATTTTTCCAGTATTTTCTAAATATACATACTTGATATCT
>AF380138-Monkeypox-virus-strain-Zaire-96-I-16,-complete-genome_73688
TTATTTCTATTAATTATGCCATGTCATTAACTAGTCATTTGAATCCATCGATAGAAAAACATGTGGGTATTTATTATGGT
>AF380138-Monkeypox-virus-strain-Zaire-96-I-16,-complete-genome_73627
ATTGGATATAAACTAATGGATCCGGTTAATTTTATCAAGACATATGCGCCTAGAGGTTCTATTATTTCTATTAATTATGC
>AF380138-Monkeypox-virus-strain-Zaire-96-I-16,-complete-genome_73810
AAAGGAGTTAGAATAATCCCATTGGATAGATTTTTTGAAGGATATCTTAATGCAAAAGTATACATGTTAGAGAATATTCA
>AF380138-Monkeypox-virus-strain-Zaire-96-I-16,-complete-genome_73749
TGTGGGTATTTATTATGGTACGTTATTATCGGAACACTTGGTAGTTGAATCTACCTATAGAAAAGGAGTTAGAATAATCC
>AF380138-Monkeypox-virus-strain-Zaire-96-I-16,-complete-genome_90890
AAGATGTAGCTATATAGATGACGATCCTTTAAGAGAGGTATAATAACTTTACCCCAATCAGATAGACTGTTGTTATGGTC
>AF380138-Monkeypox-virus-strain-Zaire-96-I-16,-complete-genome_73566
GTTGTAGGTTAAAATTATCTACACAAATAGAACCTCAACGTAACTTAACAGTGCAACCTCTATTGGATATAAACTAATGG
>AF380138-Monkeypox-virus-strain-Zaire-96-I-16,-complete-genome_102968
GTGGAGATTTAATCTGTAAACTAAGTAGAGATTCGGGTACTGTATCATTTAGCGATTCAAAGTACTGCTTTTTTCGAAAT
>AF380138-Monkeypox-virus-strain-Zaire-96-I-16,-complete-genome_73261
GATATCGATGTTATAAAATCTATATCCTCGATTTTTGGATATTCTAATGAAAACTGTAACACCATAGTGTTCGGCATCTA
>AF380138-Monkeypox-virus-strain-Zaire-96-I-16,-complete-genome_73200
GATTGATGTTTCAGAAGTTAAAACTTTATCATCTTATATAGATTTCGAAAATACTAAATCAGATATCGATGTTATAAAAT
>AF380138-Monkeypox-virus-strain-Zaire-96-I-16,-complete-genome_73505
TATAAATTGATTATACGAAAAAAATCATTAAAGGATGTACTAGTCAGTGTAAAGAACGAATGTTGTAGGTTAAAATTATC
>AF380138-Monkeypox-virus-strain-Zaire-96-I-16,-complete-genome_135847
TTCACTCAGTTGTCTTTCAAGATCTGAGATTCTAGATTGGAGTCTGCTAATCTCTGTAAGATTTCCTCCTCCGCTCTCGA
>AF380138-Monkeypox-virus-strain-Zaire-96-I-16,-complete-genome_73322
CCATAGTGTTCGGCATCTATAAGGATAATTTACTACTGAGTATAAATAATTCATTTTACTTTAACGATAGTCTGTTAATA
>AF380138-Monkeypox-virus-strain-Zaire-96-I-16,-complete-genome_91195
CAAGTACGGTAATAGATTTTTCATATTGAACGGTATCTTCTTGATCTCTGGTTCTAATTCCGCATTAAATGATGAAACTA
>AF380138-Monkeypox-virus-strain-Zaire-96-I-16,-complete-genome_71858
ATCCAAGGATTTATTAATGTCCACAAATGCCATTTGTTTTGTCTGTGGATTGTATTTGAAAATGGAAACGATGTAGTTAG
>AF380138-Monkeypox-virus-strain-Zaire-96-I-16,-complete-genome_71797
CTTTTTCTATTTCGGATTTTAGAATTTCCAAATTCACCAGCGATTTATCGGTTTTGGTGAAATCCAAGGATTTATTAATG
>AF380138-Monkeypox-virus-strain-Zaire-96-I-16,-complete-genome_72041
TATATCATACTCGGATTTTAATTCTTCTACTGCCTCACTGACATTTTCACAAATACTACAATACGGTTTACCGAAAATAA
>AF380138-Monkeypox-virus-strain-Zaire-96-I-16,-complete-genome_71980
CGTCACCCAACATACTTGAATCACCATCCTTTAAAAAAAATGATAAGATATCAACATGGAGTATATCATACTCGGATTTT
>AF380138-Monkeypox-virus-strain-Zaire-96-I-16,-complete-genome_71919
ATGGAAACGATGTAGTTAGATAGATGCGCTGCGAAGTTTCCTATTAGGGTTCCGCGCTTCACGTCACCCAACATACTTGA
>AF380138-Monkeypox-virus-strain-Zaire-96-I-16,-complete-genome_71736
ATAAACAAAATACTCAGGAAGATATTTTATTCGGTAACAGGTGGCCAAACTCCATAGGTAGCTTTTTCTATTTCGGATTT
>AF380138-Monkeypox-virus-strain-Zaire-96-I-16,-complete-genome_91256
GCATTAAATGATGAAACTAAGTCACTATTTTTATAACTAACGATTACATCACCTCTAACATCATCATTTACCAGGATACT
>AF380138-Monkeypox-virus-strain-Zaire-96-I-16,-complete-genome_71492
AGAATATCTCCTCAAGGAATACACTCCTCAGATTTATACATATTCTAATGAGCGAGTTCCCATAGCTGGTTCAAAATTAA
>AF380138-Monkeypox-virus-strain-Zaire-96-I-16,-complete-genome_71431
AAGGTATAGTTGTTATAAAGGACAGAAATATATATATTAGAGAAGCAAATGATGACTTGATAGAATATCTCCTCAAGGAA
>AF380138-Monkeypox-virus-strain-Zaire-96-I-16,-complete-genome_71675
ACTAGTCGATCCAATAAATTATCAAATACTTCAAAATTTATTTGATAAAGGAAGCGGAACAATAAACAAAATACTCAGGA
>AF380138-Monkeypox-virus-strain-Zaire-96-I-16,-complete-genome_71614
CGTCGCATATAACAACAAATAAAAAGGTAGATGTTCTCGTTTCCAAAAAATGTATAGATGAACTAGTCGATCCAATAAAT
>AF380138-Monkeypox-virus-strain-Zaire-96-I-16,-complete-genome_71553
ATAGCTGGTTCAAAATTAATTCTTTGTGGATTTTCTCAAGTTACATTTATGGCGTATACAACGTCGCATATAACAACAAA
>AF380138-Monkeypox-virus-strain-Zaire-96-I-16,-complete-genome_91073
TTATAAAGAAATACATATCGCATATTATACTTTTTTTTGGAAATTGGAATACCGATGTGTCTACATAAATACGCAAAGTC
>AF380138-Monkeypox-virus-strain-Zaire-96-I-16,-complete-genome_103212
TTCCCTTCGATATATTTTTGATAATATGAAAAACATGCCTCTCTCAAATCAGACAACCATTTCATAAAATAGTTCTCTCG
>AF380138-Monkeypox-virus-strain-Zaire-96-I-16,-complete-genome_72407
AATATTCTAAATTAACCAAGGACAGAAAAATGTTAGAATTAGAAAAGTGTACATCCGAAATACAAAATGTTACCGGATTT
>AF380138-Monkeypox-virus-strain-Zaire-96-I-16,-complete-genome_72590
TACTAACACATTTCAACAATAATGAGAATGTTACATTATTTTATTGTGATGAACGAGACGCAGAATTCGTTATGTGTCTA
>AF380138-Monkeypox-virus-strain-Zaire-96-I-16,-complete-genome_72529
AAACTCACATTTCAAATATATTTATCTGATTATGATAACATAAAAATATCATTGAATGAGATACTAACACATTTCAACAA
>AF380138-Monkeypox-virus-strain-Zaire-96-I-16,-complete-genome_72468
ACAAAATGTTACCGGATTTATGGAAGAAGAAATAAAGGCAGAAATGCAATTAAAAATCGATAAACTCACATTTCAAATAT
>AF380138-Monkeypox-virus-strain-Zaire-96-I-16,-complete-genome_72346
ACCCTTTTTATCGATAGAGGAAGTATAAAAATTAAACAAGACGTTAGAGACAAGAGACGTAAATATTCTAAATTAACCAA
>AF380138-Monkeypox-virus-strain-Zaire-96-I-16,-complete-genome_91134
TACATAAATACGCAAAGTCTAAATATTTTTTAGAGAATCTTAGTTGGTCCAAATTCTTTTCCAAGTACGGTAATAGATTT
>AF380138-Monkeypox-virus-strain-Zaire-96-I-16,-complete-genome_72102
TACGGTTTACCGAAAATAATCAGTACGTTCTTCATTTATGGGTATCAAAAACTTAAAATCGTTACTGTTGGAAAATAAAT
>AF380138-Monkeypox-virus-strain-Zaire-96-I-16,-complete-genome_103273
TCATAAAATAGTTCTCTCGCACTGGTGAGGTGGTTGCAGCTCGTATAATCTCCCCAGAATAATATACTTGCGTGTCGTCG
>AF380138-Monkeypox-virus-strain-Zaire-96-I-16,-complete-genome_72285
AGAGTTAACTACGGTATTCATAAAATACGTAAACGGATGGGTAAAAAAGGGAGGACATGTAACCCTTTTTATCGATAGAG
>AF380138-Monkeypox-virus-strain-Zaire-96-I-16,-complete-genome_72224
GAATATTTGTGGATACAATGAGTATTTATATAGCCGTCGCCAATTGTGTCAGAAACTTAGAAGAGTTAACTACGGTATTC
>AF380138-Monkeypox-virus-strain-Zaire-96-I-16,-complete-genome_72163
TTACTGTTGGAAAATAAATCACTGACGATATTAGATGATAATTTATACAAAGTATACAATGGAATATTTGTGGATACAAT
>AF380138-Monkeypox-virus-strain-Zaire-96-I-16,-complete-genome_85827
TTTGGAAATTAGTGCTTTGTGGAATAAAATAAAACAGGGATTCGTTTACTCTCAGAAACAGAAACTTGCAAAGAAGACAT
>AF380138-Monkeypox-virus-strain-Zaire-96-I-16,-complete-genome_100833
ATGAGAACAGAAGCGTGTTATTGTTCCATATTATGGGATCGGGTAAAACAATAATCGCTTTGTTGTTCGCCTTGGTAGCT
>AF380138-Monkeypox-virus-strain-Zaire-96-I-16,-complete-genome_89548
GTGATCTATGAGTTCTTCTTCGAATGGCATAGGATCTCCGAATCTGAAAACGTATAAATAGGAGTTAGAATAATAATATT
>AF380138-Monkeypox-virus-strain-Zaire-96-I-16,-complete-genome_85949
AGGATAATGCTATTAAGGTTAAGGATCTGTACGATATGATTCATAACGTCATTGATGATGTGAGAGAGAAATACTTCTTT
>AF380138-Monkeypox-virus-strain-Zaire-96-I-16,-complete-genome_85888
AAACTTGCAAAGAAGACATTGGCGCCGTTTAATTTCCTAGTATTCGTCAAACCCACCACTGAGGATAATGCTATTAAGGT
>AF380138-Monkeypox-virus-strain-Zaire-96-I-16,-complete-genome_101382
GAATATCATATTACGAAATGCCGGACAAAGATCTACCAACAATAAGATATCACGGACGTAAATTTCTAGATACTCGAGTA
>AF380138-Monkeypox-virus-strain-Zaire-96-I-16,-complete-genome_85766
TTCTAGGCTCAGTATGTAAACCTGTAGATCTTATCTATCCAGATGAGTCCATGACTTGGTATTTGGAAATTAGTGCTTTG
>AF380138-Monkeypox-virus-strain-Zaire-96-I-16,-complete-genome_85583
CTCAATATTACTTTTCGATGCTGGTTGCAAGATCTCAATCTACTGATATCGTCTGTGAAACATCACGTACCGGAACACTG
>AF380138-Monkeypox-virus-strain-Zaire-96-I-16,-complete-genome_85522
TCTAAGGATCCAGAAGGAAGAGGTTATATTCTTAATTCTTTAACAAAAGGATTAACGGGTTCTCAATATTACTTTTCGAT
>AF380138-Monkeypox-virus-strain-Zaire-96-I-16,-complete-genome_85461
AGATGGCGAACCAGCAGAGACTCGAGTATTGGGTAGAGTCTTACCTTACTATCTTCCAGACTCTAAGGATCCAGAAGGAA
>AF380138-Monkeypox-virus-strain-Zaire-96-I-16,-complete-genome_101443
ATTTCTAGATACTCGAGTAGTATATTGTCACATGTCTAAACTTCAAGAGAGAGATTATATGATTACTAGACGACAGCTAT
>AF380138-Monkeypox-virus-strain-Zaire-96-I-16,-complete-genome_85705
GGATACGGACAAGTAGTTATAGGTAATACGCTCATCAAGTACGCAGCCAATTATACCAAAATTCTAGGCTCAGTATGTAA
>AF380138-Monkeypox-virus-strain-Zaire-96-I-16,-complete-genome_85644
ATCACGTACCGGAACACTGGCTAGAAAAATCATTAAAAAGATGGAGGATATGGTGGTCGACGGATACGGACAAGTAGTTA
>AF380138-Monkeypox-virus-strain-Zaire-96-I-16,-complete-genome_86498
AATTAGTCGTCGAATATATGATTGAACGATTTATCTCCTTTAGCGTCATTGTAAAGGAATGGGGCATGGAGACATTCATT
>AF380138-Monkeypox-virus-strain-Zaire-96-I-16,-complete-genome_86437
GATAGATATGTAGTAGACATAATAGTCAATAGATTATACATCAAGAGAGCAGAAATAACCGAATTAGTCGTCGAATATAT
>AF380138-Monkeypox-virus-strain-Zaire-96-I-16,-complete-genome_86376
TAATTTCGAATTTGTATGTTTGGGAGAATTAAATCCAGACATCACTCTTCGAAAAGAAACAGATAGATATGTAGTAGACA
>AF380138-Monkeypox-virus-strain-Zaire-96-I-16,-complete-genome_100894
GTTGTTCGCCTTGGTAGCTTCCAGATTTAAAAAGGTTTACATTTTAGTACCGAACATCAACATCTTAAAAATTTTCAATT
>AF380138-Monkeypox-virus-strain-Zaire-96-I-16,-complete-genome_86620
GTTGAACCGGAGGAATTGAATCTTAGTAAGTTTATGATGGTTCTTCCGGGTGCCGCCAACAAGGGCAAGATTAGTAAATT
>AF380138-Monkeypox-virus-strain-Zaire-96-I-16,-complete-genome_86559
GGGCATGGAGACATTCATTGAGGACGAGGATAATATTAGATTTACTGTCTACCTAAATTTCGTTGAACCGGAGGAATTGA
>AF380138-Monkeypox-virus-strain-Zaire-96-I-16,-complete-genome_86315
ATAAGACCGAAATTATCACTCTGGTATCCGATGATATCTCTAAACTTCAATCTGTTAAGATTAATTTCGAATTTGTATGT
>AF380138-Monkeypox-virus-strain-Zaire-96-I-16,-complete-genome_86071
CATCTTAATCCTTCTAGAATTAGAATTACAAAAGAAACGGCTATCACTATCTTTGAAAAGTTCTATGAAAAACTCAATTA
>AF380138-Monkeypox-virus-strain-Zaire-96-I-16,-complete-genome_86010
GAGAGAGAAATACTTCTTTACGGTATCTAATATAGATTTTATGGAGTATATATTCTTGACGCATCTTAATCCTTCTAGAA
>AF380138-Monkeypox-virus-strain-Zaire-96-I-16,-complete-genome_101321
GTAATTCAGACACTTCTTAACGAACGCGGAGTGAATGTACTCAAGGATTTGCTTAAAGGAAGAATATCATATTACGAAAT
>AF380138-Monkeypox-virus-strain-Zaire-96-I-16,-complete-genome_86254
GGTGCTGTAAAACAAAAACTTGGTTTCAACGAGTTTAATAACTTGACTAATTTGAGTAAGAATAAGACCGAAATTATCAC
>AF380138-Monkeypox-virus-strain-Zaire-96-I-16,-complete-genome_86193
GGTATTGTCTGAGAAGTTTACACAACAAGCCCTGTTCAGTTTTCACACTACTGAAAAGAGTGGTGCTGTAAAACAAAAAC
>AF380138-Monkeypox-virus-strain-Zaire-96-I-16,-complete-genome_86132
TCTATGAAAAACTCAATTATACTCTAGGTGGTGGAACTCCTATTGGAATTATTTCTGCACAGGTATTGTCTGAGAAGTTT
>AF380138-Monkeypox-virus-strain-Zaire-96-I-16,-complete-genome_84790
GCGTATTCATTGTTTAGGATACAAGATCTTCGTTTAGATGAAGTATTGAACATCTTGGGGAAATATGGAAGAGAGTTCGA
>AF380138-Monkeypox-virus-strain-Zaire-96-I-16,-complete-genome_84729
ACTCAAACACGATATTCATGGAGCCCCCGTTTATGGATCTATTCAAGATGAAATCGTAGCAGCGTATTCATTGTTTAGGA
>AF380138-Monkeypox-virus-strain-Zaire-96-I-16,-complete-genome_84668
TATTGGAGCAAAATCCTAAAGTCGTAGTTGAACAAAGTATTCTTATGTATCCGACGACGTTACTCAAACACGATATTCAT
>AF380138-Monkeypox-virus-strain-Zaire-96-I-16,-complete-genome_84973
AACGACGTAGATAGTAATTTTGTTGTAGCTATGAGGCATCTGTCATTGGCTGGACTCTTATCCGATCATAAATCGAACGT
>AF380138-Monkeypox-virus-strain-Zaire-96-I-16,-complete-genome_84912
TGACTTGATAGGTGAAAAGATTAATTATCCGGGTCTCTTAAAGGATGGCGAAATTATTGCAAACGACGTAGATAGTAATT
>AF380138-Monkeypox-virus-strain-Zaire-96-I-16,-complete-genome_84851
AATATGGAAGAGAGTTCGATCCTAAAGGTAAATGTAAATTCAGCGGTAAAGATATCTATACTGACTTGATAGGTGAAAAG
>AF380138-Monkeypox-virus-strain-Zaire-96-I-16,-complete-genome_84607
ATATCTCCCGGAATTGCCAACTCTCAAAATGCTGATTTCGACGGAGATGAAGAATGGATGATATTGGAGCAAAATCCTAA
>AF380138-Monkeypox-virus-strain-Zaire-96-I-16,-complete-genome_84363
GGATAAAGTTAAACAACTATTAGCATCAAACCAAGTTAAATTTTACTTTAATAAACGATTAAACCAATTAACAAGAATAC
>AF380138-Monkeypox-virus-strain-Zaire-96-I-16,-complete-genome_89792
TTAAGAGATGCATCAGTTGGTTTTACAGATGGAGTAGGTGTAACAATTTTTTGTTTAATGCATGTATGTATTGGAGCCAT
>AF380138-Monkeypox-virus-strain-Zaire-96-I-16,-complete-genome_84302
GAATGCCCACATATATTAGAAATACACTTACAGAAAAGATATTTGTTAATGCCTTTACAGTGGATAAAGTTAAACAACTA
>AF380138-Monkeypox-virus-strain-Zaire-96-I-16,-complete-genome_84546
TCTACATAGATACAACGTCATCGCTTCATCTATCAGAGCCACCGAAGGAGATACTATCAAAATATCTCCCGGAATTGCCA
>AF380138-Monkeypox-virus-strain-Zaire-96-I-16,-complete-genome_84485
GTGATTGGGTAGAAGTAGCTGTTCAAGAATATACAAGTATTATTTTTGGAAGACAACCGTCTCTACATAGATACAACGTC
>AF380138-Monkeypox-virus-strain-Zaire-96-I-16,-complete-genome_84424
AACCAATTAACAAGAATACGTCAAGGAAAGTTTATCAAAAATAAAATACATTTATTGCCTGGTGATTGGGTAGAAGTAGC
>AF380138-Monkeypox-virus-strain-Zaire-96-I-16,-complete-genome_85278
GGACTACTTGGAATCCATGTTATCCAACTTGACAAATCTTAATATCAGAGAGATAGAAGAACATATGAGACAAACGCTGA
>AF380138-Monkeypox-virus-strain-Zaire-96-I-16,-complete-genome_101565
TGGCAGTATTGGGACAACTTAATCTGATGAATAATTTAGATACGTTATTTCAGGAACAGGATAAGGAATTGTACCCAAAT
>AF380138-Monkeypox-virus-strain-Zaire-96-I-16,-complete-genome_101626
TAAGGAATTGTACCCAAATCTGAAAATAAATAATGGAGTGTTATACGGTGAAGAATTGGTAACGTTAAACATTAGTTCCA
>AF380138-Monkeypox-virus-strain-Zaire-96-I-16,-complete-genome_85400
GTTATAAAGTAAATCCCACAGAACTAATGTATATTCTAGGTACTTATGGACAACAGAGGATAGATGGCGAACCAGCAGAG
>AF380138-Monkeypox-virus-strain-Zaire-96-I-16,-complete-genome_85339
CATATGAGACAAACGCTGATAGATGATCCAGATAATAACCTCCTGAAAATGGCCAAAGCGGGTTATAAAGTAAATCCCAC
>AF380138-Monkeypox-virus-strain-Zaire-96-I-16,-complete-genome_101504
ATTACTAGACGACAGCTATGTTATCATGAAATGTTTGATAAAAATATGTATAACGTGTCAATGGCAGTATTGGGACAACT
>AF380138-Monkeypox-virus-strain-Zaire-96-I-16,-complete-genome_89609
GAGTTAGAATAATAATATTTGAGAGTATTGGTAATGTATAAACTCTTTAGCGGTATAATTAGTTTTTTTCTCTCGATTTC
>AF380138-Monkeypox-virus-strain-Zaire-96-I-16,-complete-genome_89731
AGTATCATGAACTCTAATCAAAATCTTAATATCTTCGTCACACGTTAGCTCTTTGAAGTTTTTAAGAGATGCATCAGTTG
>AF380138-Monkeypox-virus-strain-Zaire-96-I-16,-complete-genome_85095
GAGATATCTATCTATTTACGGTTTTGGGGTGACATTCAAAGATCTGAGACCAAATTCGACGTTCACTAATAAATTGGAGG
>AF380138-Monkeypox-virus-strain-Zaire-96-I-16,-complete-genome_85034
CCGATCATAAATCGAACGTGGAAGGTATCAACTTTATTATCAAGTCATCTTATGTTTTTAAGAGATATCTATCTATTTAC
>AF380138-Monkeypox-virus-strain-Zaire-96-I-16,-complete-genome_85217
CCAAATATCTCAAAGATGTAAGAGACGGGAAAATAGTTCCATTATCTAAAGCTTTAGAGGCGGACTACTTGGAATCCATG
>AF380138-Monkeypox-virus-strain-Zaire-96-I-16,-complete-genome_89670
GTTTTTTTCTCTCGATTTCTATTTTTAGATGTGATGGAAAAATGACTAATTTTGTAGCATTAGTATCATGAACTCTAATC
>AF380138-Monkeypox-virus-strain-Zaire-96-I-16,-complete-genome_85156
TTCACTAATAAATTGGAGGCTATCAACGTAGAAAAAATAGAACTTATCAAAGAAGCATACGCCAAATATCTCAAAGATGT
>AF380138-Monkeypox-virus-strain-Zaire-96-I-16,-complete-genome_101260
TATAGATTTAATGTCCGAAGAGACGATAGATTTTGGTGAGATTATTAGTCGTGGTAAGAAAGTAATTCAGACACTTCTTA
>AF380138-Monkeypox-virus-strain-Zaire-96-I-16,-complete-genome_88633
AGAGTTATCCATTATTTGCCTGTTAATCTTCATTTCGTTTTCGATTCTGGCTATTTCAAAATAAAATCCCGATGATAGAC
>AF380138-Monkeypox-virus-strain-Zaire-96-I-16,-complete-genome_88572
GTTTCATGGTTTCGAAGCGGTGTTCTGCAACAAGACGAGGATCGTGTTCTACATATTTGGCAGAGTTATCCATTATTTGC
>AF380138-Monkeypox-virus-strain-Zaire-96-I-16,-complete-genome_88511
GTGTACATGACTCCTGGATAACGTTTAGCAGCTACCGTTCCTATTCTAGACCAAAAATTTGGTTTCATGGTTTCGAAGCG
>AF380138-Monkeypox-virus-strain-Zaire-96-I-16,-complete-genome_88816
ATGATCTTTGTCTATTACAAGCTCGGTTTTAACTTTATTTCCTGTAATAATTTCTCTCATCTGTAGGATATCTATTTTCT
>AF380138-Monkeypox-virus-strain-Zaire-96-I-16,-complete-genome_88755
TAACTCTAATAATATAGGCTGATAAGCTAACATCATACCCTCCTGTATATGTGAATATGGCATGATCTTTGTCTATTACA
>AF380138-Monkeypox-virus-strain-Zaire-96-I-16,-complete-genome_88694
TAAAATCCCGATGATAGACCTCCAGACTTTATAATTTCATCTACGATGTTCAGCGCCGTAGTAACTCTAATAATATAGGC
>AF380138-Monkeypox-virus-strain-Zaire-96-I-16,-complete-genome_88450
AATCAAACCTATAACATTAATATCAAACAATCCAAAAAATGAAATCAGTGGAGTAGTAAACGTGTACATGACTCCTGGAT
>AF380138-Monkeypox-virus-strain-Zaire-96-I-16,-complete-genome_88267
TGTGGTAATGAGATGTTAAATGAATTAGGTTATAGCGGTTATTTTATGTCACCGCATTGGTGTTCCGATCTTAGTAATAT
>AF380138-Monkeypox-virus-strain-Zaire-96-I-16,-complete-genome_88206
TCCATCTGCTCAACAATTTTGTCAGTATTTGATAAAACACAAGTCTAATAATGTTATTACTTGTGGTAATGAGATGTTAA
>AF380138-Monkeypox-virus-strain-Zaire-96-I-16,-complete-genome_88145
CGCAAGCTATTAGGCGAGGTACTGGAGACGCGTGGATGGTTAAAAAGGCGGCAAAAGTCGATCCATCTGCTCAACAATTT
>AF380138-Monkeypox-virus-strain-Zaire-96-I-16,-complete-genome_89487
TGTCTGGTAATAAATGATATCTTAGAATATTGTAACAATTTATTTTGTATTGTACATGTTCGTGATCTATGAGTTCTTCT
>AF380138-Monkeypox-virus-strain-Zaire-96-I-16,-complete-genome_88389
GGAACCATAACAGTTTAGATTTAACATTAAAGATGAGCATAAACATAATAAACAAAATTACAATCAAACCTATAACATTA
>AF380138-Monkeypox-virus-strain-Zaire-96-I-16,-complete-genome_88328
GTTCCGATCTTAGTAATATGGAATAAGTGTTAGATAAATGCGGTAACAAATGTTCCTGTAAGGAACCATAACAGTTTAGA
>AF380138-Monkeypox-virus-strain-Zaire-96-I-16,-complete-genome_101077
CGTCATTAATTATAACGGATTAAGTCGCTACAATAACTCTATTTTTATCGTTGATGAGGCACATAATATTTTTGGGAATA
>AF380138-Monkeypox-virus-strain-Zaire-96-I-16,-complete-genome_89243
TTAATATGCTCATGAACATTAGGAAATGTTTCTGATGGAGGTCTATCAATAACTGGCACAACAATAACAGGAGTTTTCGC
>AF380138-Monkeypox-virus-strain-Zaire-96-I-16,-complete-genome_89182
CACAACATCTCTTTTTTCTTGCATAACTTCATTGTCCTTCACATCATCGAACTTCTGATCATTAATATGCTCATGAACAT
>AF380138-Monkeypox-virus-strain-Zaire-96-I-16,-complete-genome_89365
AATACGAGTTATATTTTCGTCTATCCATTGTTTCACATTGACATATTTCGACAAAAAGATATAAAATGCGTATTCCAATG
>AF380138-Monkeypox-virus-strain-Zaire-96-I-16,-complete-genome_101016
TAGCTGAGAATATCTTTATTCATTCCACAACAAGTTTTTATTCTCTTAATTATAACGATAACGTCATTAATTATAACGGA
>AF380138-Monkeypox-virus-strain-Zaire-96-I-16,-complete-genome_89304
CAATAACAGGAGTTTTCGCCGCCGCCATTTAGTTATTGAAATTAATCATATACAACTCTCTAATACGAGTTATATTTTCG
>AF380138-Monkeypox-virus-strain-Zaire-96-I-16,-complete-genome_89426
TAAAATGCGTATTCCAATGCTTCTCTGTTTAATGAATTACTAAAATATACAAACACGTCACTGTCTGGTAATAAATGATA
>AF380138-Monkeypox-virus-strain-Zaire-96-I-16,-complete-genome_101138
CATAATATTTTTGGGAATAATACTGGAGAACTTATGACCGTGATAAAAAATAAAAACAAGATTCCTTTTCTACTATTGTC
>AF380138-Monkeypox-virus-strain-Zaire-96-I-16,-complete-genome_88938
CCTCAATAACGTTATCGTTTTCTATAATAACTACATATTCTACATTTTTATTTTCTAGCTCGATAAAAAATTTAGAATCC
>AF380138-Monkeypox-virus-strain-Zaire-96-I-16,-complete-genome_88877
TGTAGGATATCTATTTTCTTGTCATGTATTGCCTTCAAGACGGGACGAAGAAACGTAATATCCTCAATAACGTTATCGTT
>AF380138-Monkeypox-virus-strain-Zaire-96-I-16,-complete-genome_89121
TTCCTCCAGTCCATTGTATAAACACATAATCCTTGTAATGATCTGGATCATCATTGACTATCACAACATCTCTTTTTTCT
>AF380138-Monkeypox-virus-strain-Zaire-96-I-16,-complete-genome_89060
GTACACATAGTGTTACAAAACCCTGAAAAGAAGTGAGTATACTTGTCATCATCTCTAATATTTCCTCCAGTCCATTGTAT
>AF380138-Monkeypox-virus-strain-Zaire-96-I-16,-complete-genome_88999
GATAAAAAATTTAGAATCCCATAGGGCTAAATGTCTAGCGATATTTCTTTTCGTTTCCTCTGTACACATAGTGTTACAAA
>AF380138-Monkeypox-virus-strain-Zaire-96-I-16,-complete-genome_87169
TTGGGTCTTCTCATGAGAATGGAAAGGAAATTATCTGATAAGATATCTTCTCAAAAGATCAAGGAGATAGAAGAAACAGA
>AF380138-Monkeypox-virus-strain-Zaire-96-I-16,-complete-genome_87108
CTGCCACTTTTTTAGCAAGGTCCCTAATATAGGAACTGGATATTACAAATACTTTATCGACTTGGGTCTTCTCATGAGAA
>AF380138-Monkeypox-virus-strain-Zaire-96-I-16,-complete-genome_87047
ATAAAGCATTGTTAAACGCGGCTCTTCATAAAAAGTCAGAACCTATTAACGATAATAGTAGCTGCCACTTTTTTAGCAAG
>AF380138-Monkeypox-virus-strain-Zaire-96-I-16,-complete-genome_87352
TATAAAAAATATAGCATAGGTGATGACTCCTTATTTTTAGACATTAGATATGCCAAAATCATAGCCCCGCTTCTATTTAC
>AF380138-Monkeypox-virus-strain-Zaire-96-I-16,-complete-genome_87291
TCTTTTAAACGATGGATTTTCCACAAATGCGCCTCTCAAGTCCCTCATAGAATGATACACGTATAAAAAATATAGCATAG
>AF380138-Monkeypox-virus-strain-Zaire-96-I-16,-complete-genome_87230
AGGAGATAGAAGAAACAGAAGACTTTTAATTCTTATCAATAACATATTTTTCTATGATCTGTCTTTTAAACGATGGATTT
>AF380138-Monkeypox-virus-strain-Zaire-96-I-16,-complete-genome_86986
TCAGTTAATAAATTCAAGTTCGGTGCAGCTAGTACTCTTAAGAGAGCTACGTTCGGAGATAATAAAGCATTGTTAAACGC
>AF380138-Monkeypox-virus-strain-Zaire-96-I-16,-complete-genome_86742
TCAAACAAAAAAGCTCAATAAGATGACTGTAGAACTCATGAATCTAAAAGAATTGGGTTCTTTCGATTTGGAGAACGTCA
>AF380138-Monkeypox-virus-strain-Zaire-96-I-16,-complete-genome_86681
AGGGCAAGATTAGTAAATTCAAGATTCCTATCTCTGACTATACGGGATATAACGACTTCAATCAAACAAAAAAGCTCAAT
>AF380138-Monkeypox-virus-strain-Zaire-96-I-16,-complete-genome_100955
ATCTTAAAAATTTTCAATTATAATATGGGTGTAGCTATGAACTTGTTTAATGACGAATTCATAGCTGAGAATATCTTTAT
>AF380138-Monkeypox-virus-strain-Zaire-96-I-16,-complete-genome_86925
TTATCTGTACCAGCCTTGTGATCTTCTCGCTAGTTTACTATGTGCTAGTTACGAACCAGAATCAGTTAATAAATTCAAGT
>AF380138-Monkeypox-virus-strain-Zaire-96-I-16,-complete-genome_86864
TTGAGGCCGCTCGTGGATACTTGTGCGAAGCCATGTTAAACACCTATGGAGAAGGTTTCGATTATCTGTACCAGCCTTGT
>AF380138-Monkeypox-virus-strain-Zaire-96-I-16,-complete-genome_86803
TTCGATTTGGAGAACGTCAACGTGTATCCTGGAGTATGGAATACATACGATATCTTCGGTATTGAGGCCGCTCGTGGATA
>AF380138-Monkeypox-virus-strain-Zaire-96-I-16,-complete-genome_87962
CGAGATATATGCGAATTAAAAATACGGTTAACGATTGGAAATCATTAACGGATAGCAAAACAAAATTAGAAAGTGATAGA
>AF380138-Monkeypox-virus-strain-Zaire-96-I-16,-complete-genome_87901
GCAATTAGTGCGCTATTACTCTGGTTTCAGACGTCTGATAATCCAGTCTTTAATGAATTAACGAGATATATGCGAATTAA
>AF380138-Monkeypox-virus-strain-Zaire-96-I-16,-complete-genome_87840
GGCTATAGTAGGCGTACAAGCAGCCAAGACATCAACACTTATATTTTTTGTTATTATATTGGCAATTAGTGCGCTATTAC
>AF380138-Monkeypox-virus-strain-Zaire-96-I-16,-complete-genome_88084
AAATGTGTGGATTTCGGCGCCTATTTTATAGCTATGCGATTGGATAAGAAAACATATCTGCCGCAAGCTATTAGGCGAGG
>AF380138-Monkeypox-virus-strain-Zaire-96-I-16,-complete-genome_88023
AAAATTAGAAAGTGATAGAGGTAGACTTCTAGCCGCTGGTAAGGATGATATATTCGAATTCAAATGTGTGGATTTCGGCG
>AF380138-Monkeypox-virus-strain-Zaire-96-I-16,-complete-genome_101199
TTCCTTTTCTACTATTGTCTGGATCTCCCATTACTAACACACCTAATACGCTGGGTCATATTATAGATTTAATGTCCGAA
>AF380138-Monkeypox-virus-strain-Zaire-96-I-16,-complete-genome_87779
TACAAATGGATAAAACTACTTTATCAGTAAACGCATGCAATTTAGAATACGTTAGAGAAAAGGCTATAGTAGGCGTACAA
>AF380138-Monkeypox-virus-strain-Zaire-96-I-16,-complete-genome_87535
TCTACCAACGGTATATGAATAATATTAATATTAGAGTTAGGTAATGTATATTTATCCATCGTCAAATTTAAAACATATTT
>AF380138-Monkeypox-virus-strain-Zaire-96-I-16,-complete-genome_87474
ACATTTAGATAAGAAGGCGGTCACGTCGTCAAAATATTTACTAATATCAGTAGTTGTATCATCTACCAACGGTATATGAA
>AF380138-Monkeypox-virus-strain-Zaire-96-I-16,-complete-genome_87413
TAGCCCCGCTTCTATTTACTCCCGCAACACAATGAACCAACACGGGCTCGTTTCGTTGATCACATTTAGATAAGAAGGCG
>AF380138-Monkeypox-virus-strain-Zaire-96-I-16,-complete-genome_87718
ATATCTCCAGTTGAACGTAGTAGTAAGTATTTATACAAACTTTTCTTATCCATTTATAACGTACAAATGGATAAAACTAC
>AF380138-Monkeypox-virus-strain-Zaire-96-I-16,-complete-genome_87657
ATTTCCCAAATACACATTATTTGTTACTCTTGTCATTATAGTGGGAGATTTGGCTCTGTGCATATCTCCAGTTGAACGTA
>AF380138-Monkeypox-virus-strain-Zaire-96-I-16,-complete-genome_87596
TCAAATTTAAAACATATTTGAACTTAACTTCAGATGATGGTGCATCCATAGCATTTTTATAATTTCCCAAATACACATTA
>AF380138-Monkeypox-virus-strain-Zaire-96-I-16,-complete-genome_80886
TAATAGATACGGAACGGGACTATGGACGCATGATAAGAATAATTTTGCAGCATTGGAAGTAACTAAACTATGTGATGTCT
>AF380138-Monkeypox-virus-strain-Zaire-96-I-16,-complete-genome_80825
GACGAGTTAGACGTTATCAAATAGCTCAATATAAATGTGTGACTATAAAATATTCTAACGATAATAGATACGGAACGGGA
>AF380138-Monkeypox-virus-strain-Zaire-96-I-16,-complete-genome_80764
GGCGGACATATTCAGTTGATAATCGGCCCCATGCTTTCAGGTAAAAGTACAGAATTAATTAGACGAGTTAGACGTTATCA
>AF380138-Monkeypox-virus-strain-Zaire-96-I-16,-complete-genome_90219
TAAGAATGATCACTAACGCAACTATATAGTTCAAATTAAGCATCTTGGAAACATAAAATAACTCTGTAGATGATACTTGA
>AF380138-Monkeypox-virus-strain-Zaire-96-I-16,-complete-genome_81008
GACAGTTCTTTCCAGACATTGTTGAATTCTGTGAGCGTATGGCAAACGAAGGAAAAATAGTTATAGTAGCCGCGCTCGAT
>AF380138-Monkeypox-virus-strain-Zaire-96-I-16,-complete-genome_80947
ACTAAACTATGTGATGTCTTGGAAGCAATTACAGATTTCTCCGTGATAGGTATCGATGAAGGACAGTTCTTTCCAGACAT
>AF380138-Monkeypox-virus-strain-Zaire-96-I-16,-complete-genome_102114
ATATTTCTGAACCCGTTAATGTATATCTTTTAGCAGCCGTATATTCAGATTTCAATGACGAAGTGACGTCATTAAACGAT
>AF380138-Monkeypox-virus-strain-Zaire-96-I-16,-complete-genome_80642
CACCGCAATAGATCCTGTTAGATACATAGATCCTCGTCGTGATATCGCATTTTCTAACGTGATGGATATATTAAAGTCGA
>AF380138-Monkeypox-virus-strain-Zaire-96-I-16,-complete-genome_80581
GATATTTGTTCGACTTTGTGATTAGTTTGATGCGATTCAAAAAAGAATCAGCTCTAGCTACCACCGCAATAGATCCTGTT
>AF380138-Monkeypox-virus-strain-Zaire-96-I-16,-complete-genome_80520
TTTAAAAAACTGTTTAACAAGGTCCCTATTGTTACAGATGGAAGGGTCAAACTTAATAAAGGATATTTGTTCGACTTTGT
>AF380138-Monkeypox-virus-strain-Zaire-96-I-16,-complete-genome_90280
CTCTGTAGATGATACTTGACTTTCGAATAAGTTTGCAGACAAACGAAGAAAGAACAGACCTCTCTTAATTTCAGAAGAAA
>AF380138-Monkeypox-virus-strain-Zaire-96-I-16,-complete-genome_102175
AGTGACGTCATTAAACGATTATACACAGGATGAATTGATTAATGTTTTACCCTTTGACATCAAAAAGCTGTTGTATCTAA
>AF380138-Monkeypox-virus-strain-Zaire-96-I-16,-complete-genome_80703
ATGGATATATTAAAGTCGAATAAAGTTGAACAATAATTAATTCTTTATTGTTATCATGAACGGCGGACATATTCAGTTGA
>AF380138-Monkeypox-virus-strain-Zaire-96-I-16,-complete-genome_81557
AGGATCTGCTCCAGGTACACATATACGTTATTTGAGAGATCATTTCTATAATTTAGGAGTGATCATCAAATGGATGCTAA
>AF380138-Monkeypox-virus-strain-Zaire-96-I-16,-complete-genome_81496
TATTTTTTCTTAGTAAGTTACAGCGACACGGTATATTAGATGGTGCCACCGTAGTGTATATAGGATCTGCTCCAGGTACA
>AF380138-Monkeypox-virus-strain-Zaire-96-I-16,-complete-genome_81435
GCAAATGAGGTCGCAAAAAAACTGCCGTATCAAGGACAGTTAAAACTATTACTAGGAGAATTATTTTTTCTTAGTAAGTT
>AF380138-Monkeypox-virus-strain-Zaire-96-I-16,-complete-genome_101931
ATGTGTATAATTCTCCTGAAAACGATGATGGCAGTCAATTGATGTTTTTGTTTTCGTCAAACATTATGTCTGAATCCTAT
>AF380138-Monkeypox-virus-strain-Zaire-96-I-16,-complete-genome_101992
CATTATGTCTGAATCCTATACTCTGAAAGAGGTAAGGCATATTTGGTTTATGACTATCCCGGATACTTTTTCTCAATACA
>AF380138-Monkeypox-virus-strain-Zaire-96-I-16,-complete-genome_102053
GATACTTTTTCTCAATACAACCAAATTCTTGGACGATCTATTAGAAAATTCTCTTACGCCGATATTTCTGAACCCGTTAA
>AF380138-Monkeypox-virus-strain-Zaire-96-I-16,-complete-genome_90158
GATTCTTCTACCGTTTTGTTCTTGGATTTCATATAAGAAACTATAAAGTCCGCACTACTGTTAAGAATGATCACTAACGC
>AF380138-Monkeypox-virus-strain-Zaire-96-I-16,-complete-genome_81191
CTTCCTTTTCTAAACGATTAGGTGCAGAAACCGAGATAGAAATAATAGGAGGTAATGATATGTATCAATCTGTGTGTAGA
>AF380138-Monkeypox-virus-strain-Zaire-96-I-16,-complete-genome_81130
ATTCCATTATCTGAAATGGTGGTAAAACTAACTGCAGTGTGTATGAAATGCTTTAAGGAGGCTTCCTTTTCTAAACGATT
>AF380138-Monkeypox-virus-strain-Zaire-96-I-16,-complete-genome_81069
TATAGTAGCCGCGCTCGATGGGACATTTCAACGTAGACCGTTTAATAATATTTTGAATCTTATTCCATTATCTGAAATGG
>AF380138-Monkeypox-virus-strain-Zaire-96-I-16,-complete-genome_81374
AGATAAACCGTTTATGTATTTTGAGGAAATTGATAATGAGTTAGATTACGAACCAGAAAGTGCAAATGAGGTCGCAAAAA
>AF380138-Monkeypox-virus-strain-Zaire-96-I-16,-complete-genome_81313
AACTAAAAATAAACATTGATTAAATTTTAATATAATACTTAAAAATGGATGTTGTGTCGTTAGATAAACCGTTTATGTAT
>AF380138-Monkeypox-virus-strain-Zaire-96-I-16,-complete-genome_81252
GTATCAATCTGTGTGTAGAAAGTGTTACATCGACTCATAATATTATATTTTTTATCTAAAAAACTAAAAATAAACATTGA
>AF380138-Monkeypox-virus-strain-Zaire-96-I-16,-complete-genome_79666
TATCGGAGACAACAAGGCTTTGATATCTAAATATGCGGGAATTAATATCCTGAATGTGTATTCTCCTTCCACGTCCATGA
>AF380138-Monkeypox-virus-strain-Zaire-96-I-16,-complete-genome_79605
CTCGTAAAAAGATTAATATTTATAAAGAAAATATGGAATCCGTATCGACTGAGTATACACCTATCGGAGACAACAAGGCT
>AF380138-Monkeypox-virus-strain-Zaire-96-I-16,-complete-genome_79544
AAGAATAAGAACATGGTTATCTTCCGTCAAGGATCATCACCTATCTTGTGTATTTTCGAAACTCGTAAAAAGATTAATAT
>AF380138-Monkeypox-virus-strain-Zaire-96-I-16,-complete-genome_102297
AAGAGATGTCTGAAACGTATTCTCTTCCACCACATCCATCAATTGTAAAAGTTTTATTGGGAGAATTGGTCAGACAATTT
>AF380138-Monkeypox-virus-strain-Zaire-96-I-16,-complete-genome_79788
AGAAACTTAGTACTAATAAGGAACTAGAATCGTATAGTTCTAGCCCTCTTCAAGAACCCATTAGGTTAAATGATTTTCTG
>AF380138-Monkeypox-virus-strain-Zaire-96-I-16,-complete-genome_79727
TCTCCTTCCACGTCCATGAGATTGAATGCCATTTACGGATTCACCAATAAAAATAAACTAGAGAAACTTAGTACTAATAA
>AF380138-Monkeypox-virus-strain-Zaire-96-I-16,-complete-genome_79483
GCCTCTTATCATTAATAATACGGATATGACTACCGTCATTCCTAAAAAAAGTGGTAGGAGAAAGAATAAGAACATGGTTA
>AF380138-Monkeypox-virus-strain-Zaire-96-I-16,-complete-genome_79239
ATGATGATTTACAAATGGTTATTGCTGGTGCAAAATCCAAATTTCCAAGATCTATGCTTTCTATTTTTAATATAGTACCT
>AF380138-Monkeypox-virus-strain-Zaire-96-I-16,-complete-genome_79178
CTACTGCTAGAAAACCTCATCGAAGAAGATACCATATTTTTTGCAGGAAGTATATCTGAGTATGATGATTTACAAATGGT
>AF380138-Monkeypox-virus-strain-Zaire-96-I-16,-complete-genome_79117
TATCGTTTGTAACATCGGTACGGGTATTCATTTATCACAAAAAAAACTTCTCTAAATGAGTCTACTGCTAGAAAACCTCA
>AF380138-Monkeypox-virus-strain-Zaire-96-I-16,-complete-genome_79422
ATGATAAACTAACTATTGAAGCCATTGAAAACTATTTCTTGGATCCTAACAATGAGGTTATGCCTCTTATCATTAATAAT
>AF380138-Monkeypox-virus-strain-Zaire-96-I-16,-complete-genome_79361
AATATCACAGGGGCAATGTTTACCACAATGTATAATATAAGAAACAATTTGGGTCTAGGCGATGATAAACTAACTATTGA
>AF380138-Monkeypox-virus-strain-Zaire-96-I-16,-complete-genome_79300
TATTTTTAATATAGTACCTAGAACGATGTCAAAATATGAGTTGGAGTTGATTCATAACGAGAATATCACAGGGGCAATGT
>AF380138-Monkeypox-virus-strain-Zaire-96-I-16,-complete-genome_80337
AAGTATTTTGCTAGTCAAGATGATGAATCTTCATTATCTGATATATTGCAAATCACTCAATATCTAGACTTTCTGTTATT
>AF380138-Monkeypox-virus-strain-Zaire-96-I-16,-complete-genome_80276
ATAAATGGATCACAACCAGTATCTCTTAACGATGTTCTTCGCAGATGATGATTCATTTTTTAAGTATTTTGCTAGTCAAG
>AF380138-Monkeypox-virus-strain-Zaire-96-I-16,-complete-genome_80215
TGCGTTATCAATAAATAGTAAACCGATAGTGTATAAAGATTGTGCAAAGCTTTTGCGATCAATAAATGGATCACAACCAG
>AF380138-Monkeypox-virus-strain-Zaire-96-I-16,-complete-genome_80459
TTGTTATGAATCTCTTTCAGAGGAATACAGACAATTGACAAAATTCACAGACTCTCAAGATTTTAAAAAACTGTTTAACA
>AF380138-Monkeypox-virus-strain-Zaire-96-I-16,-complete-genome_80398
ATCTAGACTTTCTGTTATTATTATTGATCCAATCAAAAAATAAATTAGAAGCTGTGGGTCATTGTTATGAATCTCTTTCA
>AF380138-Monkeypox-virus-strain-Zaire-96-I-16,-complete-genome_102236
AAAAAGCTGTTGTATCTAAAATTTAAGACTAAAGAAACGAATAGAATATACTCTATTCTTCAAGAGATGTCTGAAACGTA
>AF380138-Monkeypox-virus-strain-Zaire-96-I-16,-complete-genome_90341
CTCTTAATTTCAGAAGAAAACTTTTTTTCGTATTCCTGACGTCTAGAGTTTATATCAATAAGAAAGTTAAGAATTAGTCG
>AF380138-Monkeypox-virus-strain-Zaire-96-I-16,-complete-genome_79971
TGTTTATAGAGCCCACGTTTAAACATTCTTTATTAAGTGTTTATAAACACAGATTAATAGTTTTATTTGAAGTATTCGTT
>AF380138-Monkeypox-virus-strain-Zaire-96-I-16,-complete-genome_79910
ATTCCGACAAAGGATTGATTACTATAAATGGAGAATGTTCCTAATGTATACTTTAATCCTGTGTTTATAGAGCCCACGTT
>AF380138-Monkeypox-virus-strain-Zaire-96-I-16,-complete-genome_79849
TAGGTTAAATGATTTTCTGGGACTATTGGAATGTGTTAAAAAGAATATTCCTCTAACAGATATTCCGACAAAGGATTGAT
>AF380138-Monkeypox-virus-strain-Zaire-96-I-16,-complete-genome_80154
TAGCGTGTGAAGACGATAAATTAATGATCTATGGATTACCATGGATAACAACTCAAACATCTGCGTTATCAATAAATAGT
>AF380138-Monkeypox-virus-strain-Zaire-96-I-16,-complete-genome_80093
ATGTTCTTCATGCCTAAACGAAAAATACCCGATCCTATTGATAGATTACGACGTGCTAATCTAGCGTGTGAAGACGATAA
>AF380138-Monkeypox-virus-strain-Zaire-96-I-16,-complete-genome_80032
TTTATTTGAAGTATTCGTTGTATTCATTCTAATATATGTATTTTTTAGATCTGAATTAAATATGTTCTTCATGCCTAAAC
>AF380138-Monkeypox-virus-strain-Zaire-96-I-16,-complete-genome_81618
ATCATCAAATGGATGCTAATTGACGGCCGCCATCATGATCCTATTCTAAATGGATTGCGTGATGTGACTCTAGTGACTCG
>AF380138-Monkeypox-virus-strain-Zaire-96-I-16,-complete-genome_83448
TAATGCTACAGATATTATCATTAGTCATATTAAAAATGACGACGATATCGGTACCGTTAAAGATGGTAGACTAGGTGCTA
>AF380138-Monkeypox-virus-strain-Zaire-96-I-16,-complete-genome_89914
GGATAACGGAAGCTCTTCGCCGCGACTTTCTACGTCGTAATTGGGTTCTAATGCCGATCTCTGAATGGATACTAGTTTTC
>AF380138-Monkeypox-virus-strain-Zaire-96-I-16,-complete-genome_83387
ACTTGATAAAAATGGCTGTAATCTCTAAGGTTACGTATAGTCTATACGATCAAAAAGAGATTAATGCTACAGATATTATC
>AF380138-Monkeypox-virus-strain-Zaire-96-I-16,-complete-genome_83570
AATGTTTCGGTCACTGGGGTAAAGTAAGTATTTATAAAACTCATATAGTTAAGCCTGAATTTATTTCAGAAATTATTCGT
>AF380138-Monkeypox-virus-strain-Zaire-96-I-16,-complete-genome_101809
CAGTAATGGATATTCTGAATATAATGGTTCTCAGGGAACTAATCCACATATGATAAACGGCAAACCAAAAACATTTGCTA
>AF380138-Monkeypox-virus-strain-Zaire-96-I-16,-complete-genome_83509
GATGGTAGACTAGGTGCTATGGATGGGGCATTATGTAAGACTTGTGGGAAAACGGAATTGGAATGTTTCGGTCACTGGGG
>AF380138-Monkeypox-virus-strain-Zaire-96-I-16,-complete-genome_83326
TTTATAGTTGTAATAAAAAGGGAAATTTGATTGTATACCTTCGGTTCTTTAAAAGAAACTGACTTGATAAAAATGGCTGT
>AF380138-Monkeypox-virus-strain-Zaire-96-I-16,-complete-genome_83082
GGTACAATCAGATACATTACATCTTGATATATTTTTTTTTAAAGAGGCTGGTAACAACGCATCGCTTCGTTTACATGGCT
>AF380138-Monkeypox-virus-strain-Zaire-96-I-16,-complete-genome_83021
AATCACAAACATTATTTACATCTAATTTACTATCTGTAATGGAAACGTTTCCCAATGAAATGGTACAATCAGATACATTA
>AF380138-Monkeypox-virus-strain-Zaire-96-I-16,-complete-genome_82960
GGGTATCTAATTTCCTGATTCAGATAGCGTACGGCTATATTCTCGGTAGCTACTCGTTTGGAATCACAAACATTATTTAC
>AF380138-Monkeypox-virus-strain-Zaire-96-I-16,-complete-genome_83265
GAATGCATAAATTTGTTCGTCCGTCATGATAAAAATTTAAAGTGTAAATATAACTATTATTTTTATAGTTGTAATAAAAA
>AF380138-Monkeypox-virus-strain-Zaire-96-I-16,-complete-genome_83204
GTACTATACTTTTATCAGGATAAATACATTTACATCGTATATCGTCTTTGTTAGCATCACAGAATGCATAAATTTGTTCG
>AF380138-Monkeypox-virus-strain-Zaire-96-I-16,-complete-genome_83143
TCGCTTCGTTTACATGGCTCGTACCAACAATAATAGGGTAATCTTGTATCTATTCCTATCCGTACTATACTTTTATCAGG
>AF380138-Monkeypox-virus-strain-Zaire-96-I-16,-complete-genome_84119
AGAAGGCGGTAATAGAATACGATGATATTAAAATTATTTCTAATAACACTACCAGTATCAATTTATCATATATCACATCC
>AF380138-Monkeypox-virus-strain-Zaire-96-I-16,-complete-genome_101748
AACACTTTATATACTTCTCTAATTCTACATATGGTGGATTGGTAATTAAATATATCATGCTCAGTAATGGATATTCTGAA
>GU186763|A/chicken/Bac_Lieu/07_10/2007|H5N1|6_1054
CGGCTTTGAAATGATTTGGGATCCAAATGGGTGGACTGAAACAGACAGTAGCTTTTCAGTGAAACAAGATATCGTAGCAA
>AF380138-Monkeypox-virus-strain-Zaire-96-I-16,-complete-genome_84241
AAGATCAGACCAGCTAGATCTGTAATTGGTCCCAGTACATCTATCACCGTTAATGAGGTAGGAATGCCCACATATATTAG
>AF380138-Monkeypox-virus-strain-Zaire-96-I-16,-complete-genome_84180
TTTATCATATATCACATCCGGCAAAAATAATATGATTAGAAGTTATATCGTCGCTCGGCGAAAGATCAGACCAGCTAGAT
>AF380138-Monkeypox-virus-strain-Zaire-96-I-16,-complete-genome_101687
ACGTTAAACATTAGTTCCAAATTTAAGTACTTTATCAATCGGATACAGACACTCAAGGGAAAACACTTTATATACTTCTC
>AF380138-Monkeypox-virus-strain-Zaire-96-I-16,-complete-genome_135420
CGTTTCTTTTCTAGATCGGCAATCTTTCTCAACATTTCATCCCCATGCCTTTTCATTCCTCGAGTCTATCGTCGTCGAAA
>AF380138-Monkeypox-virus-strain-Zaire-96-I-16,-complete-genome_83753
TAAAGGATAAAATATTATCCAAGAAAAAGTCATGTTGGAACAGCGAATGTATGCAACCGTATCAAAAAATTACTTTTTCA
>AF380138-Monkeypox-virus-strain-Zaire-96-I-16,-complete-genome_83692
CGAGAACCGTATTCCGACGATATTAACCTAAAAGAGTTATCGGGACACGCTCTTAGGAGATTAAAGGATAAAATATTATC
>AF380138-Monkeypox-virus-strain-Zaire-96-I-16,-complete-genome_83631
TATTTCAGAAATTATTCGTTTACTGAATCATATATGTATTCATTGCGGATTATTGCGTTCACGAGAACCGTATTCCGACG
>AF380138-Monkeypox-virus-strain-Zaire-96-I-16,-complete-genome_83875
GTTCCTAATTCTCTCATCTATCAAAAGTTAATTTCTATTCATGAAAAGTTTTGGCCATTATTAGAAATTCATCAATATCC
>AF380138-Monkeypox-virus-strain-Zaire-96-I-16,-complete-genome_89853
ATGTATGTATTGGAGCCATTGTCTTAACTATAATGGTGCTTGTATCGAAAAACTTTAATGCGGATAACGGAAGCTCTTCG
>AF380138-Monkeypox-virus-strain-Zaire-96-I-16,-complete-genome_83814
TCAAAAAATTACTTTTTCAAAGAAAAAGGTTTGTTTCGTCAACAAGTTGGATGATATTAACGTTCCTAATTCTCTCATCT
>AF380138-Monkeypox-virus-strain-Zaire-96-I-16,-complete-genome_82045
TAAATTATGAAAAAAAGATGTATTACCTTAATAAGATAGTCCGCAACAAAGTAGTTGTTAACTTTGATTATCCTAATCAG
>AF380138-Monkeypox-virus-strain-Zaire-96-I-16,-complete-genome_81984
TTATTAAGTATTTATACCGGTGAGAATATGAGACTGACTCGAGTTACCAAATCAGACGCTGTAAATTATGAAAAAAAGAT
>AF380138-Monkeypox-virus-strain-Zaire-96-I-16,-complete-genome_81923
TATCCCACACGGTAATAAAATGTTACAACCTTTTGCTCCTTCATATTCAGCTGAAATGAGATTATTAAGTATTTATACCG
>AF380138-Monkeypox-virus-strain-Zaire-96-I-16,-complete-genome_82167
TACTGCAATAAAACATTTCCTACTACTAAAGCAAAGATACTATTTCTACAACAATCTATATTTCGTTTCTTAAATATTCC
>AF380138-Monkeypox-virus-strain-Zaire-96-I-16,-complete-genome_100772
ATACCAACTATATTACCTCATCAGTTAGCTACTTTAGATTATCTAGTTAGAACTATCATAGATGAGAACAGAAGCGTGTT
>AF380138-Monkeypox-virus-strain-Zaire-96-I-16,-complete-genome_82106
CTTTGATTATCCTAATCAGGAATATGACTATTTTCACATGTACTTTATGTTGAGGACCGTATACTGCAATAAAACATTTC
>AF380138-Monkeypox-virus-strain-Zaire-96-I-16,-complete-genome_81862
CCGTGGCGTCTAGTCTTAAATGGAGATGCCCGTTTCCAGATCAATGGATCAAGGACTTTTATATCCCACACGGTAATAAA
>AF380138-Monkeypox-virus-strain-Zaire-96-I-16,-complete-genome_90036
CCGGCATTATAGATGTGTATACATCGGTAAATAAAACTATAGTATCCAACGATCCCTTCTCGCAAATTCTAGTCTTAACC
>AF380138-Monkeypox-virus-strain-Zaire-96-I-16,-complete-genome_81679
ATGTGACTCTAGTGACTCGGTTTGTTGATGAGGAATATCTACGATCCATCAAAAAACAACTACATCCTTCTAAGATTATT
>AF380138-Monkeypox-virus-strain-Zaire-96-I-16,-complete-genome_90097
GCAAATTCTAGTCTTAACCAAGAAATCGTATATAACTACGGAGATGGCGTATTTAAGAGTGGATTCTTCTACCGTTTTGT
>AF380138-Monkeypox-virus-strain-Zaire-96-I-16,-complete-genome_81801
AGTACTGCGGATTTACTAAGTAATTATGCTCTACAAAATGTCATGATTAGTATTTTAAACCCCGTGGCGTCTAGTCTTAA
>AF380138-Monkeypox-virus-strain-Zaire-96-I-16,-complete-genome_101870
AAACCAAAAACATTTGCTATCGTTACTAGTAAAATGAAATCGTCTTTAGAGGATCTATTAGATGTGTATAATTCTCCTGA
>AF380138-Monkeypox-virus-strain-Zaire-96-I-16,-complete-genome_81740
ACATCCTTCTAAGATTATTTTAATTTCTGATGTGAGATCCAAACGAGGAGGAAATGAACCTAGTACTGCGGATTTACTAA
>AF380138-Monkeypox-virus-strain-Zaire-96-I-16,-complete-genome_115046
ATTAGCAAATTGTTGTGCGTTGATGTCGTTATTCTGAAACAGTATGATTTTAGGTAGCATTTTCTTAACAAAGAGAACGT
>AF380138-Monkeypox-virus-strain-Zaire-96-I-16,-complete-genome_82716
TGTCAAGATTCTCTATCGTCCTAATATACCATTAAAAATTGTTAGATTTTTCCGCAATAACATGGTAACTGGAGTAGAGA
>AF380138-Monkeypox-virus-strain-Zaire-96-I-16,-complete-genome_82655
TACAAACAGGCGATGGTAAAAAGACTCTTCGTCTTCCTAAAATGTTAGAGACGGAAATAGTTGTCAAGATTCTCTATCGT
>AF380138-Monkeypox-virus-strain-Zaire-96-I-16,-complete-genome_89975
TGAATGGATACTAGTTTTCTAAGTTCTAATGTGATTCTCTGAAAATGTAAATCCAATTCCTCCGGCATTATAGATGTGTA
>AF380138-Monkeypox-virus-strain-Zaire-96-I-16,-complete-genome_82899
TGCTAATATTAAAATAGCTAACGCTAGTAATCCAATCGGAAGCCATTTGATATCTATAATAGGGTATCTAATTTCCTGAT
>AF380138-Monkeypox-virus-strain-Zaire-96-I-16,-complete-genome_135481
GAGTCTATCGTCGTCGAAATATCGTTCCAGCTCCTTTTCGACCTCAATAACTTTAGCACGTTGTCTCATCAAGCTCTCTC
>AF380138-Monkeypox-virus-strain-Zaire-96-I-16,-complete-genome_82594
GACTTATTTCCTAGCTTTGTTAGACTAGATACTACAGAAACTAATATAGTTAATAGTGTACTACAAACAGGCGATGGTAA
>AF380138-Monkeypox-virus-strain-Zaire-96-I-16,-complete-genome_82350
AATAAATAGAAACGTACTACTGAGATATACTACCGATATAGAGTATAATGATTTAGTTACTTTAATAACCGTTAGACATA
>AF380138-Monkeypox-virus-strain-Zaire-96-I-16,-complete-genome_82289
TAAAATATCTAGCAAAGATTCTATGTCTAAAAACAGAAATAGCAAGAGATCCGTACGCGGTAATAAATAGAAACGTACTA
>AF380138-Monkeypox-virus-strain-Zaire-96-I-16,-complete-genome_82228
TTCGTTTCTTAAATATTCCAACGACATCAACTGAAAAAGTTAGTCATGAACCAATACAACGTAAAATATCTAGCAAAGAT
>AF380138-Monkeypox-virus-strain-Zaire-96-I-16,-complete-genome_82533
TCTTCAAAAAGGTCATAACAAGTTTCCTGTAAATTTTCTATACATAGATGTGGTAATATCTGACTTATTTCCTAGCTTTG
>AF380138-Monkeypox-virus-strain-Zaire-96-I-16,-complete-genome_82472
CATCCATAAATTATACTCCGGTTGATGATGATTATGGAGAACCAATCATTATAACATCGTATCTTCAAAAAGGTCATAAC
>AF380138-Monkeypox-virus-strain-Zaire-96-I-16,-complete-genome_82411
TTAATAACCGTTAGACATAAAATTGATTCTATGAAAACTGTGTTTCAGGTATTTAACGAATCATCCATAAATTATACTCC
>AF380138-Monkeypox-virus-strain-Zaire-96-I-16,-complete-genome_69601
ATAAAGTTATCATGTCCATGGGAGATGCGTCTCCGTATCGTATAAATATTTCATTAGATGTTAGACGCTTCATTAGGGGT
>AF380138-Monkeypox-virus-strain-Zaire-96-I-16,-complete-genome_60695
GGAATGCGTACTTCAGGTTTCTTAGCTTGTGATTTTTTCTTTTGCGGACATTTTCTAGTGACCAACTCATCTACCATTTC
>AF380138-Monkeypox-virus-strain-Zaire-96-I-16,-complete-genome_60634
GATTCCTCCATAATTGCACAATCCAAACTTTTTCACAAAACTAGACTTTACGAGATCTACAGGAATGCGTACTTCAGGTT
>AF380138-Monkeypox-virus-strain-Zaire-96-I-16,-complete-genome_60573
CCAGTTTGCCATTCTTTGTAAAGAAATTATTTTCTACTAGACTATTAATAAGACTGATAAGGATTCCTCCATAATTGCAC
>AF380138-Monkeypox-virus-strain-Zaire-96-I-16,-complete-genome_108458
GTAATAGTTGTCGGCCTAAAGAATATCTTTGGTGTAAAGTTAAAAGTTAGGGTTCTTGTTCCATTATTGCTTTTTGTCAG
>AF380138-Monkeypox-virus-strain-Zaire-96-I-16,-complete-genome_60756
CCAACTCATCTACCATTTCATTGATTTTAGCAGTGAAATAAGCTTTCAATGCACGGGCACTGATACTATTGAAAACGAGT
>AF380138-Monkeypox-virus-strain-Zaire-96-I-16,-complete-genome_95343
TGTGTTATATAACGGCGTTAATTATCTAAATAATATCTATTGTTTGGAATATATTAATACACATAATGAAGTGGGTATTA
>AF380138-Monkeypox-virus-strain-Zaire-96-I-16,-complete-genome_60512
ATGGTATTAAGAATTCGTTTTTCGACATCCGTCAAAACCAATTCCTTTTTGCCTGTATCATCCAGTTTGCCATTCTTTGT
>AF380138-Monkeypox-virus-strain-Zaire-96-I-16,-complete-genome_60390
TTTTATCATTTTCCAGATGATATGTATGTCCATTAAAGTTAAATTGTGTAGCGCTTCTTTTTAGCCTAGCAGCCAATACT
>AF380138-Monkeypox-virus-strain-Zaire-96-I-16,-complete-genome_108580
TAGAACATCATTTCCAAATCTAACTTCTAGTCTAGAAATAATATCGGTCTTATTTTTAAAATCTATTCCCTTGATGAATG
>AF380138-Monkeypox-virus-strain-Zaire-96-I-16,-complete-genome_60329
GAACTCTTTTCATCCAGTTGAATGGATTCGTCCTTAACCAACTGATTAATGAGATCTTCTATTTTATCATTTTCCAGATG
>AF380138-Monkeypox-virus-strain-Zaire-96-I-16,-complete-genome_60451
TAGCCTAGCAGCCAATACTTTAACATCACTAATATCGATATACAAAGGAGATGATTTATCGATGGTATTAAGAATTCGTT
>AF380138-Monkeypox-virus-strain-Zaire-96-I-16,-complete-genome_95404
CATAATGAAGTGGGTATTAAGTCCGTTGTTGTACCTATTAAGTTTATAGCAGAATTCTTAGTCAATGGAGAAATACTTAA
>AF380138-Monkeypox-virus-strain-Zaire-96-I-16,-complete-genome_108519
CATTATTGCTTTTTGTCAGTAGTTCGTTATAAATTCTCGAGATGGGCCCGTTCTCTGAATATAGAACATCATTTCCAAAT
>AF380138-Monkeypox-virus-strain-Zaire-96-I-16,-complete-genome_61122
CATCATATTCATCATCAATATCGACAAGTCCCAGATTACGAACCAGATCTTCTTCTACATTTTCAGTCATTGATACGCGT
>AF380138-Monkeypox-virus-strain-Zaire-96-I-16,-complete-genome_61061
ATAGCAGCGTACAACTTATCCATTTATACATTGAATATTGGCTTTTCTTTATCGCTATCTTCATCATATTCATCATCAAT
>AF380138-Monkeypox-virus-strain-Zaire-96-I-16,-complete-genome_95221
AATGTAGTATTTAGGTACATGTCCAGTGAACCAATTATCTTTGGAGAGTCGTCTATCTTTATAGAGTATAAGAAATTTAC
>AF380138-Monkeypox-virus-strain-Zaire-96-I-16,-complete-genome_100162
TAGGATAGATAACGCATTAATGAGAAGAATTGCCGTCGTGCGATTCAGAACACACTTTTCTCAACCTTCTGGTAGAGAGG
>AF380138-Monkeypox-virus-strain-Zaire-96-I-16,-complete-genome_61244
CTATCAATGATTAGTTTCTTGAGCGCGAATGTAATTTTTGTTTCCGTTCCGGATCTATAGAAAACTACAGGTGTGATAAT
>AF380138-Monkeypox-virus-strain-Zaire-96-I-16,-complete-genome_61183
TTCAGTCATTGATACGCGTTCACTATCTCCAGAGAGTCCGATAACGTTAGCCACCACTTCTCTATCAATGATTAGTTTCT
>AF380138-Monkeypox-virus-strain-Zaire-96-I-16,-complete-genome_95282
TAGAGTATAAGAAATTTACCAACGATAAAGGCTTTCCTAAAGAATATGGTTCTGGTAAGATTGTGTTATATAACGGCGTT
>AF380138-Monkeypox-virus-strain-Zaire-96-I-16,-complete-genome_60878
AAATACAAATATATCAATAGTAGTAGAATAAGAACTATAAAAAAAATAATAATTAACCAATACCAACCCCAACAACCTGT
>AF380138-Monkeypox-virus-strain-Zaire-96-I-16,-complete-genome_108397
ATCCATGGTGGAATAAACTACTCGAACAGATAGTTTATCTTTCCCCCTAGATACATTGGCCGTAATAGTTGTCGGCCTAA
>AF380138-Monkeypox-virus-strain-Zaire-96-I-16,-complete-genome_60817
GATACTATTGAAAACGAGTTGATCTTCAAATTCCGCCATTTAAGTTCACCAAACAACTTTTAAATACAAATATATCAATA
>AF380138-Monkeypox-virus-strain-Zaire-96-I-16,-complete-genome_61000
TTTAACAATTTCTATAAAGTCTGTCAAATCATCTTCCTGAGAACCCATAAATACACCAAATATAGCAGCGTACAACTTAT
>AF380138-Monkeypox-virus-strain-Zaire-96-I-16,-complete-genome_60939
ACCAACCCCAACAACCTGTATTATTAGTTGATGTGACAGTTTTCTCATCACTTAGAACAGATTTAACAATTTCTATAAAG
>AF380138-Monkeypox-virus-strain-Zaire-96-I-16,-complete-genome_108336
TATACAGGTCATTACATACAACTACCAATTGTTTTTGTACATAATAGATTGGATGATTGACATCCATGGTGGAATAAACT
>AF380138-Monkeypox-virus-strain-Zaire-96-I-16,-complete-genome_95465
TCAATGGAGAAATACTTAAACCTAGAATCGATAAAACCATGAAATATATTAACTCAGAAGACTATTATGGAAATCAACAT
>AF380138-Monkeypox-virus-strain-Zaire-96-I-16,-complete-genome_59353
AAGCTTTGATAAAGCCTTCCTCGCAAATTCCGGATACATGAACATGTCGCCAACATGATTAAGTATTGTTTTTCATTATT
>AF380138-Monkeypox-virus-strain-Zaire-96-I-16,-complete-genome_59292
AATCCAGTAACACGAGCTGGTGCTTGCTAGACACCTTTTCAATGTTTAATTTTTTTGAAATAAGCTTTGATAAAGCCTTC
>AF380138-Monkeypox-virus-strain-Zaire-96-I-16,-complete-genome_59536
AAGTTTTCCCAAAAAAGATTCTAGGAACAGTTCTACCACCAGTAATTTGTTCAAAATAGTCACGCAATTCATTTTCGGGT
>AF380138-Monkeypox-virus-strain-Zaire-96-I-16,-complete-genome_59475
AGAATATCACCCAATGCGTCCATGTTGTCTATTTCCAACAGGTCGCTATATCCACCAATAGAAGTTTTCCCAAAAAAGAT
>AF380138-Monkeypox-virus-strain-Zaire-96-I-16,-complete-genome_59414
AGTATTGTTTTTCATTATTTTTATATTTTCTCAACAAGTTCTCAATACCCCAATAGATAATAGAATATCACCCAATGCGT
>AF380138-Monkeypox-virus-strain-Zaire-96-I-16,-complete-genome_59231
AGAATATCTGAATTAATAGCTTCCAGATACAGTGATTTTGGCAATAGTCCGTGTAATCCATAATCCAGTAACACGAGCTG
>AF380138-Monkeypox-virus-strain-Zaire-96-I-16,-complete-genome_59048
TCACTGTGTGTAAGAAGATTATATTCTATCATAAGCTTGACTACATTTGGTCCCGATACCATTAAAGAATTCTTATGATA
>AF380138-Monkeypox-virus-strain-Zaire-96-I-16,-complete-genome_58987
GGCATTGATTTTTAAAAGGTATGTAGCCTTGACTACATTCTCATTAATTAACCATTCCAAGTCACTGTGTGTAAGAAGAT
>AF380138-Monkeypox-virus-strain-Zaire-96-I-16,-complete-genome_95526
CTATTATGGAAATCAACATAATATCATAGTCGAACATTTAAGAGATCAAAGCATCAAAATAGGAGATGTCTTTAACGAGG
>AF380138-Monkeypox-virus-strain-Zaire-96-I-16,-complete-genome_59170
TTGGAGAGCCTTAACGATATCAGTGACGTTTATTATTTCAGGAGGAAAGAACCTAACATTGAGAATATCTGAATTAATAG
>AF380138-Monkeypox-virus-strain-Zaire-96-I-16,-complete-genome_108641
TCTATTCCCTTGATGAATGGATCGTTAATAAACAAATCCTTGGCCTTTGATTCGGCTGATCTATTATCTCCGTTATAGAC
>AF380138-Monkeypox-virus-strain-Zaire-96-I-16,-complete-genome_59109
TTAAAGAATTCTTATGATATAAGGAAACAGCTTTTAGGTACTCATCTACTCTACAAGAATTTTGGAGAGCCTTAACGATA
>AF380138-Monkeypox-virus-strain-Zaire-96-I-16,-complete-genome_60085
CATACTATGTTTTGTATACATAAAGGCGCCCATTTTAACAGTTTCTAGTGACAAAATGCTAGCGATCCTAGGATCCTTTA
>AF380138-Monkeypox-virus-strain-Zaire-96-I-16,-complete-genome_100101
AAATTAATAATAGAAACCATGCGACAATCATTATCGATACTAATTACAAACCTGTCTTTGATAGGATAGATAACGCATTA
>AF380138-Monkeypox-virus-strain-Zaire-96-I-16,-complete-genome_60024
AAAAAGATTCTTGAAACTTTTTAGAATATCTATCGACTCTAGATGAAATAGCGTTCGTCAACATACTATGTTTTGTATAC
>AF380138-Monkeypox-virus-strain-Zaire-96-I-16,-complete-genome_60268
CAATCTAGTTTTGAGAACATCGATAAGTTCATCGGGAATGACATACATACTATCTTTAATAGAACTCTTTTCATCCAGTT
>AF380138-Monkeypox-virus-strain-Zaire-96-I-16,-complete-genome_60207
TAAAATAATCATACAATCTAGTACGCGAAATAATATTATCCTTGACTTGAGGAGATCTAAACAATCTAGTTTTGAGAACA
>AF380138-Monkeypox-virus-strain-Zaire-96-I-16,-complete-genome_60146
GCGATCCTAGGATCCTTTAGAATCACATAGATTGACGATTCGTCTCTCTTAGTAACTCTAGTAAAATAATCATACAATCT
>AF380138-Monkeypox-virus-strain-Zaire-96-I-16,-complete-genome_59963
TCAACCACTCTAGATACATTAACTCTCTCATTTTCTTTAACAAATTCTGCAATATCTTCGTAAAAAGATTCTTGAAACTT
>AF380138-Monkeypox-virus-strain-Zaire-96-I-16,-complete-genome_59719
AAATTGTCACTTTGTTATTGGCCAACCTTTGTTGTACAAATTCCTCGGCCATTTTTAATATTTAAGTGATACAAAACTAT
>AF380138-Monkeypox-virus-strain-Zaire-96-I-16,-complete-genome_59658
AAACTAAACTTATTTAGAATATCCAGTGCGTTTCTACAAAAAGGACACGTAAACTTGACAAAAATTGTCACTTTGTTATT
>AF380138-Monkeypox-virus-strain-Zaire-96-I-16,-complete-genome_59597
ACGCAATTCATTTTCGGGTTTAAATTCTTTAATATCTACAATTTCATACGCTCCTCTTTTGAAACTAAACTTATTTAGAA
>AF380138-Monkeypox-virus-strain-Zaire-96-I-16,-complete-genome_135908
TTTCCTCCTCCGCTCTCGATGCAGTCGGTCAACTTATTCTCTAGTTCTCTAATACGTGAACGCAGTGCATCAACTTCTTG
>AF380138-Monkeypox-virus-strain-Zaire-96-I-16,-complete-genome_59841
TAGTTATATGATAACCAACTACAGAAGACAAACGCTATAAAAAACATAATTACAACGAGCATATTTATAAATATTTTTAT
>AF380138-Monkeypox-virus-strain-Zaire-96-I-16,-complete-genome_59780
TTAAGTGATACAAAACTATCTCGACTTATTTAACTCTTTAGTCGAGATATATGGACACAGATAGTTATATGATAACCAAC
>AF380138-Monkeypox-virus-strain-Zaire-96-I-16,-complete-genome_61305
AAACTACAGGTGTGATAATTGCCTTGGCTAATTGTCTTTCTCTTTTACTGAGTGATTCTAGTTCACCTTCTATAGATCTG
>AF380138-Monkeypox-virus-strain-Zaire-96-I-16,-complete-genome_107665
AATGGCGCTATCTTTCAACCAACTATCGCTTACGCATTTTAACAGTCTAACATTTTTAAAGAGACTACAATATATTCTCA
>AF380138-Monkeypox-virus-strain-Zaire-96-I-16,-complete-genome_62220
TTATGATCGTCTTTTGTGCAATTTCCCAAATAGTTTTATAAACTCGCTTAATATCTTCTGGAAGGTTTGTATTCTGAATG
>AF380138-Monkeypox-virus-strain-Zaire-96-I-16,-complete-genome_62159
GCTATATGGATATTCATAGATTGACTTTGATCGATGAAGGCTCCCCTGTCTGCAGCCATTTTTATGATCGTCTTTTGTGC
>AF380138-Monkeypox-virus-strain-Zaire-96-I-16,-complete-genome_94550
TTAATCATCCAAAGTCAAGGCCTAATACATCTCTGGAAATAGAATTTACACCTAGAGACAATGAAACAGTTCCATATGAT
>AF380138-Monkeypox-virus-strain-Zaire-96-I-16,-complete-genome_62281
AAGGTTTGTATTCTGAATGGATCCACCATCTACCATAATCCTATTCTTGATCTCATCATTCCATAATTTTCTCTCGGTTA
>AF380138-Monkeypox-virus-strain-Zaire-96-I-16,-complete-genome_107604
CGGACTTAACATGAGACATAAATAAATCCAAATTTTTTTTATAAACATCACTAGCCACCATAATGGCGCTATCTTTCAAC
>AF380138-Monkeypox-virus-strain-Zaire-96-I-16,-complete-genome_62098
TTTTAGACCGAGACTCCATCCGTAAAAATGCATACTCGTTAGTTTGGAATAACTCGGATCTGCTATATGGATATTCATAG
>AF380138-Monkeypox-virus-strain-Zaire-96-I-16,-complete-genome_107726
AGACTACAATATATTCTCATAGTATCGATTACACCTCTACCGAATAGAGTGGGAAGTTTAATAATACAATATTTTTCGTT
>AF380138-Monkeypox-virus-strain-Zaire-96-I-16,-complete-genome_61915
CTTTGCAATATAATGATATATATTTTCACTTTATCTCATTTGAGAATAAAAATGTTTTTGTTAACCGCTGCATGATGTAC
>AF380138-Monkeypox-virus-strain-Zaire-96-I-16,-complete-genome_61854
TTGGTGAAGTTTCAACTCTCTTCTTGATTACCTTACTCATGATTAAACCTAAATAATTGTACTTTGCAATATAATGATAT
>AF380138-Monkeypox-virus-strain-Zaire-96-I-16,-complete-genome_62037
TGTCCAATGTGAATTGAATGGGAGCGGATGCGGGTTTCGTACGTAGATAGTACATTCCCGTTTTTAGACCGAGACTCCAT
>AF380138-Monkeypox-virus-strain-Zaire-96-I-16,-complete-genome_61976
TAACCGCTGCATGATGTACAGATTTCGGAATCGCAAACCACTTGTGGTTTTATTTTATCCTTGTCCAATGTGAATTGAAT
>AF380138-Monkeypox-virus-strain-Zaire-96-I-16,-complete-genome_94611
TGAAACAGTTCCATATGATGAACTAATAAAGGAATTGACGACTCTCTCGCGTCATATATTTATGGCTTCTCCAGAGAATG
>AF380138-Monkeypox-virus-strain-Zaire-96-I-16,-complete-genome_94489
TTTAAGCTAAAATATTTTCTAGGATCTGGTGCTCAATCTAAAAGTTCTTTATTGCACGCTATTAATCATCCAAAGTCAAG
>AF380138-Monkeypox-virus-strain-Zaire-96-I-16,-complete-genome_107360
GATAAGTAATAACTATGTTTTAAAAATCACAGCAGTAGTTTAACTAGTCTTCTCTGATGTTTGTTTTCGATACTTTTTGA
>AF380138-Monkeypox-virus-strain-Zaire-96-I-16,-complete-genome_107421
TGTTTTCGATACTTTTTGAATCAGAAGTCATACTAGAATAAAGCAGCGAGTGAACGTAATAGAGAGCTTCGTATACTCTA
>AF380138-Monkeypox-virus-strain-Zaire-96-I-16,-complete-genome_107299
TTAGTAGTTCTGCGTAAGGCATAATCGATATAGGCCGCGTGTGATTTACTCATTTATGAGTGATAAGTAATAACTATGTT
>AF380138-Monkeypox-virus-strain-Zaire-96-I-16,-complete-genome_62647
CTTCTCAGCTAGTTTACAACTCGCCTCTAATGCACCGTAATAAATGGTTTCAAAGATCTTCTTATTTAGATCTTGTGCTT
>AF380138-Monkeypox-virus-strain-Zaire-96-I-16,-complete-genome_62586
GATCATATTGTAGAATACCGTTACTGGCGTACGATCCTACATATGTATCATATGGTCCTTCCTTCTCAGCTAGTTTACAA
>AF380138-Monkeypox-virus-strain-Zaire-96-I-16,-complete-genome_107482
GAGAGCTTCGTATACTCTATTCGAAAACTCTAAGAACTTATTAATGAATTCCGTATCCACTGGATCGTTTAAAATACTAA
>AF380138-Monkeypox-virus-strain-Zaire-96-I-16,-complete-genome_107543
GGATCGTTTAAAATACTAAATTGAACAGTGTTCACATCCTTCCAAGACGAAGACTTAGTGACGGACTTAACATGAGACAT
>AF380138-Monkeypox-virus-strain-Zaire-96-I-16,-complete-genome_100223
CAACCTTCTGGTAGAGAGGCTGCTGAAAATAATGACGCGTACGATAAAGTCAAACTATTAGACGAGGGATTAGATGGTAA
>AF380138-Monkeypox-virus-strain-Zaire-96-I-16,-complete-genome_62342
CATAATTTTCTCTCGGTTAAAACTCTAAGGAGATGCGGGTTAACTACTTGGAATTCTCCAGACAATACTCTCCGAGTGTA
>AF380138-Monkeypox-virus-strain-Zaire-96-I-16,-complete-genome_62525
GTTCTGATTTTATCTTTTAGATGTTCCCAATTCCAAAGATCCGACGGTACAACATTCCAAAGATCATATTGTAGAATACC
>AF380138-Monkeypox-virus-strain-Zaire-96-I-16,-complete-genome_62464
AATTTGAGCAGTTGATGCAGTCGGCATAGGTGCCACCAATAAACTATTTCTAAGACCGTATGTTCTGATTTTATCTTTTA
>AF380138-Monkeypox-virus-strain-Zaire-96-I-16,-complete-genome_61610
TCGCTTCTATCTTGTTTAGATTTATTTTTATAAAGTTTAGTCTCTCCTTCCAACATAATAAAAGTGGAAGTCATCTGACT
>AF380138-Monkeypox-virus-strain-Zaire-96-I-16,-complete-genome_61549
TTCTAGAAGTTGATACAACATAGGACTAGCCGCGGTAACTTTTATTTTTAGAAAGTATCCATCGCTTCTATCTTGTTTAG
>AF380138-Monkeypox-virus-strain-Zaire-96-I-16,-complete-genome_108275
TATTATTAGTTATTATCTCCCATAATCTTGGTAATACTTACACCTTGATCATAAGATACCTTATACAGGTCATTACATAC
>AF380138-Monkeypox-virus-strain-Zaire-96-I-16,-complete-genome_94855
CTTGGTTATATTATTAGATATCCAGTTAAGAGAACAATAGATTCCGAAGTAGTAGTCTTTGGTGAGGCAGTTAAGGATAA
>AF380138-Monkeypox-virus-strain-Zaire-96-I-16,-complete-genome_61671
AAGTGGAAGTCATCTGACTAGATAAACTATCAGTAAGTTTTATAGAGATAGATGAACAATTAGCGTATTGAGAAGCATTT
>AF380138-Monkeypox-virus-strain-Zaire-96-I-16,-complete-genome_94916
GTGAGGCAGTTAAGGATAAGAACTGGACCGTATATCTCATTAAGCTAATAGAGCCCGTAAATGCAATCAGTGATAGACTA
>AF380138-Monkeypox-virus-strain-Zaire-96-I-16,-complete-genome_94977
TGCAATCAGTGATAGACTAGAAGAAAGTAAGTATGTTGAATCTAAACTAGTGGATATTTGTGATCGGATAGTATTCAAGT
>AF380138-Monkeypox-virus-strain-Zaire-96-I-16,-complete-genome_95099
TCGATATGTTATCTACATATTTACCAAAGCAACCAGAAGGTGTTATTCTGTTCTATTCAAAGGGACCTAAATCTAACATT
>AF380138-Monkeypox-virus-strain-Zaire-96-I-16,-complete-genome_61366
TTCACCTTCTATAGATCTGAGAATGGATGATTCTCCAGTCGAAACATATTCTACCATGGCTCCGTTTAATTTGTTGATGA
>AF380138-Monkeypox-virus-strain-Zaire-96-I-16,-complete-genome_95160
GGGACCTAAATCTAACATTGATTTTAAAATCAAAAAGGAGAATACTATAGACCAAACTGCAAATGTAGTATTTAGGTACA
>AF380138-Monkeypox-virus-strain-Zaire-96-I-16,-complete-genome_95038
GATCGGATAGTATTCAAGTCAAAGAAATACGAAGGTCCGTTTACTACAACTAGTGAAGTCGTCGATATGTTATCTACATA
>AF380138-Monkeypox-virus-strain-Zaire-96-I-16,-complete-genome_61488
CCGAAAGACTATGCAAAGAATTTGGAATGCGTTCCTTGTGCGTAATGTTTCCATAGACAGCTTCTAGAAGTTGATACAAC
>AF380138-Monkeypox-virus-strain-Zaire-96-I-16,-complete-genome_61427
CCGTTTAATTTGTTGATGAAGATGGATTCATCCTTAAATGTTTTCTCTGTAATAGTTTCCGCCGAAAGACTATGCAAAGA
>AF380138-Monkeypox-virus-strain-Zaire-96-I-16,-complete-genome_61793
GATTTTGCATACTCTATAACACCCGCACAAGTCTGTAGAGAATCGCTAGATGCTGTAGGTCTTGGTGAAGTTTCAACTCT
>AF380138-Monkeypox-virus-strain-Zaire-96-I-16,-complete-genome_94794
TGATGGCATTCCTATAACTATCAGAGTTACATCAAAAGGGTTGTATTGTTATTTTACACATCTTGGTTATATTATTAGAT
>AF380138-Monkeypox-virus-strain-Zaire-96-I-16,-complete-genome_61732
AGCGTATTGAGAAGCATTTAGTGTAACGTATTCGATACATTTTGCATTAGATTTACTAATCGATTTTGCATACTCTATAA
>AF380138-Monkeypox-virus-strain-Zaire-96-I-16,-complete-genome_94672
ATGGCTTCTCCAGAGAATGTAATTCTTTCTCCACCTATTAACGCACCTATAAAGACTTTTATGTTGCCTAAACAAGATAT
>AF380138-Monkeypox-virus-strain-Zaire-96-I-16,-complete-genome_94733
TGTTGCCTAAACAAGATATAGTAGGTCTGGATCTGGAAAATCTATATGCCGTAACTAAGACTGATGGCATTCCTATAACT
>AF380138-Monkeypox-virus-strain-Zaire-96-I-16,-complete-genome_107787
TAATACAATATTTTTCGTTTACAAAATCAAATAATGGTCGAAACACGTCGAAGGTTAACATCTTATAATCGCTAATGTAT
>AF380138-Monkeypox-virus-strain-Zaire-96-I-16,-complete-genome_107848
CTTATAATCGCTAATGTATAGATTGTTTTCAGTGAGATGATTATTAGATTTAATAGCATCTCGTTCACGTTTGAACAGTT
>AF380138-Monkeypox-virus-strain-Zaire-96-I-16,-complete-genome_108092
AGATCATTAACTCTAGAAATCTGAAGAAAGTAATTAGCTCCATATTCCAGACTAGGTAATGGGCTTTTACCTAAAGACAA
>AF380138-Monkeypox-virus-strain-Zaire-96-I-16,-complete-genome_108153
GGCTTTTACCTAAAGACAAGTTAAGTTCTGGCAATGTTTCATAAAATGGAAGAAGGACATGTGTCCCCTCCCGGATATTT
>AF380138-Monkeypox-virus-strain-Zaire-96-I-16,-complete-genome_108214
TGTCCCCTCCCGGATATTTTTTACAATTTCATCCATTTACAACTCTATAGTTTGTTTTCATTATTATTAGTTATTATCTC
>AF380138-Monkeypox-virus-strain-Zaire-96-I-16,-complete-genome_107909
CGTTCACGTTTGAACAGTTTATTGCGTGCGCTGAGGTCGGCAACTACGGCATCCGCTCTAGTACTCCTCCCATAATACTT
>AF380138-Monkeypox-virus-strain-Zaire-96-I-16,-complete-genome_107970
TACTCCTCCCATAATACTTTACGCTATTAATCTTTAAAATTTCATAGACTTTATCTAGATCGCTTTCTGGTAACATGATA
>AF380138-Monkeypox-virus-strain-Zaire-96-I-16,-complete-genome_108031
GCTTTCTGGTAACATGATATCATGTGTAAAAAGTTTTAACATGTCGGTCGGCATTCTATTTAGATCATTAACTCTAGAAA
>AF380138-Monkeypox-virus-strain-Zaire-96-I-16,-complete-genome_55205
GATGACTGTACTCGCTCTATATTCGAATACCATGGATTGAGGAAGCACATATGTTGACGCACCAGCGTCTGTTTTTGTTT
>AF380138-Monkeypox-virus-strain-Zaire-96-I-16,-complete-genome_109007
GCAGATTCCGGATAACCAGTCGGTGGACCATCACTAACAATAACTAGATCATCCAACAATCTACTCACATATGCGTCTAT
>AF380138-Monkeypox-virus-strain-Zaire-96-I-16,-complete-genome_55144
TTGTTTCTGATCTGACTAAGATAGTTTTAGTTTCCAACAATAGCTTTAACAGTGGACCCTTGATGACTGTACTCGCTCTA
>AF380138-Monkeypox-virus-strain-Zaire-96-I-16,-complete-genome_55327
CATGAATACAGTATCTAGCCATATCTAAAGCTATGTTTAGATTATAATCCTTATACATCTGAGCTAAATCAATGTCATCC
>AF380138-Monkeypox-virus-strain-Zaire-96-I-16,-complete-genome_108946
TACATAAACATCGGCATCTTGAATAGAAACAACACCATCTTCTGGAACCTCTACGATCTCGGCAGATTCCGGATAACCAG
>AF380138-Monkeypox-virus-strain-Zaire-96-I-16,-complete-genome_55266
CCAGCGTCTGTTTTTGTTTCTACTCCATAATACTCCCACAAATACTGACACAAACAAGCATCATGAATACAGTATCTAGC
>AF380138-Monkeypox-virus-strain-Zaire-96-I-16,-complete-genome_55083
TTACTAAACATTTTTTGTTTTGGAGCAAATACCTTACCGCCTTCATAAGGAAACTTTTGTTTTGTTTCTGATCTGACTAA
>AF380138-Monkeypox-virus-strain-Zaire-96-I-16,-complete-genome_54839
AGGAATGGTTCCTTCTATTGATCTATCGAAAATTGCTATTTCAGAGATGAGGTTCGGTAGTCTAGGTTCACAATGAACCG
>AF380138-Monkeypox-virus-strain-Zaire-96-I-16,-complete-genome_109068
TACTCACATATGCGTCTATATAATCTTTTTCATCTTGTGAGTACCCTGGATACGAAATAAATTTGTTATCCGTATTTCCA
>AF380138-Monkeypox-virus-strain-Zaire-96-I-16,-complete-genome_54778
TAGCCTGTTTTAACATCTTTTTATATCTGGCTCTCTCTGCCAAAAATGTTCTTAATAGTCTAGGAATGGTTCCTTCTATT
>AF380138-Monkeypox-virus-strain-Zaire-96-I-16,-complete-genome_55022
TAGATTTCCAAAGATACACACATTAGGATACAGACTGTTATAATCAAAGATTAATACATTATTACTAAACATTTTTTGTT
>AF380138-Monkeypox-virus-strain-Zaire-96-I-16,-complete-genome_54961
TATTTATTTCTTCTTCCAATCTATTGGTACTAACAACGACACCGACTAATGTTTCCGGAGATAGATTTCCAAAGATACAC
>AF380138-Monkeypox-virus-strain-Zaire-96-I-16,-complete-genome_54900
CTAGGTTCACAATGAACCGTAATATATCTAGGAGGTGGATATTTCTGAAGCAAGAGCTGATTATTTATTTCTTCTTCCAA
>AF380138-Monkeypox-virus-strain-Zaire-96-I-16,-complete-genome_55876
ATAACTCTAGACGATTAGTAATATATCTCAGATCAAAGTTATGTCCGTTAAAGGTAACGACGTAGTCGAACGTTAGTTCC
>AF380138-Monkeypox-virus-strain-Zaire-96-I-16,-complete-genome_55815
ATACAGAGATGTACAGCTTCCTTTTTGTCTGGAGATCTAAAGATAATCTTCTCTCCTGTTAATAACTCTAGACGATTAGT
>AF380138-Monkeypox-virus-strain-Zaire-96-I-16,-complete-genome_55754
GTGAAACGTAGTATTGGCCATGCCGCATACTCCCTTATGACTAGACTGATTTCTCTCATAAATACAGAGATGTACAGCTT
>AF380138-Monkeypox-virus-strain-Zaire-96-I-16,-complete-genome_56059
CGACGGCTTCTTGTATTTCCTGTTCCGTTAACATCTCTTCATTAATGAGCGTAAACAGTAATCGTTTACCACTTAAATCG
>AF380138-Monkeypox-virus-strain-Zaire-96-I-16,-complete-genome_55998
AGAACTAGTTCTCGTTCGTAATCCATTTCCATTAGCGACTGTATCCTCAAACATCCTCTATCGACGGCTTCTTGTATTTC
>AF380138-Monkeypox-virus-strain-Zaire-96-I-16,-complete-genome_55937
GTAGTCGAACGTTAGTTCCAACAATTGTTTAGCTATTCGTAACAAAACTATTTCAGAACATAGAACTAGTTCTCGTTCGT
>AF380138-Monkeypox-virus-strain-Zaire-96-I-16,-complete-genome_55693
TTTCAGATTTTTGAATGAATGAATATAGATCGAAAAATATAGTTCCATTATTGTTATTAACGTGAAACGTAGTATTGGCC
>AF380138-Monkeypox-virus-strain-Zaire-96-I-16,-complete-genome_55449
CATGATAGTACGACTTTAAATCCATTTTCCCAAATATCTTTACGAATTACTTTACATATAATATCCTCATCAACAGTCAC
>AF380138-Monkeypox-virus-strain-Zaire-96-I-16,-complete-genome_55388
AGCTAAATCAATGTCATCCTTTCCGAAAGATAATTTATATGTATCATTAGGTAAAGTAGGACATGATAGTACGACTTTAA
>AF380138-Monkeypox-virus-strain-Zaire-96-I-16,-complete-genome_99979
AAGATCTGTATTCTGTAGCGAACTACCTGATTTTGCATGTAGTGGATCAAAGAAAATTAGATCTGATAATATTAAAAAGT
>AF380138-Monkeypox-virus-strain-Zaire-96-I-16,-complete-genome_55632
ACTTTACCCATGCAACTGAACGCGTTCTTGGATATAGAATCCAATTTGTACGAATCCAATTTTTCAGATTTTTGAATGAA
>AF380138-Monkeypox-virus-strain-Zaire-96-I-16,-complete-genome_55571
GCCTTTCGCGTCCGTAGTATCGTCACCGATGAACGTCATTTCTCTAACTCCTCTATTTAATACTTTACCCATGCAACTGA
>AF380138-Monkeypox-virus-strain-Zaire-96-I-16,-complete-genome_55510
TATCCTCATCAACAGTCACATAATTACCTGTTGTTAAAACCTTTGCAAATGTATCGGCTTTGCCTTTCGCGTCCGTAGTA
>AF380138-Monkeypox-virus-strain-Zaire-96-I-16,-complete-genome_109495
AGTGTCATTAGGAGTTAGACCAATAGAAATATCATTAAGTTCACTAGAATATCCAGAATGTTTCAAAGCAATTGTATTAT
>AF380138-Monkeypox-virus-strain-Zaire-96-I-16,-complete-genome_54473
ACGAAAACGAAATCTATAATCTATAGGCAACGATGTTTTCACAATCGGATTAATATCTCTATCGTCCATATAAAATGGAT
>AF380138-Monkeypox-virus-strain-Zaire-96-I-16,-complete-genome_109556
TTCAAAGCAATTGTATTATTGATACAATTATTATATAATTCTTCGCCATCAATTTCCCAAATAACACCGTTACACGAAGA
>AF380138-Monkeypox-virus-strain-Zaire-96-I-16,-complete-genome_109434
ATGTATCTTCCACATCAAACGGAGTTTTAATATAAACGTATACTGTAGATGGTTCTTTAATAGTGTCATTAGGAGTTAGA
>AF380138-Monkeypox-virus-strain-Zaire-96-I-16,-complete-genome_95770
TTAGACGATTCCAACAAACGAAAGGTATTAGCGATTGATTTTGGAAACGGTGCTGACCTGGAAAAATACTTTTATGGAGA
>AF380138-Monkeypox-virus-strain-Zaire-96-I-16,-complete-genome_95831
AAAAATACTTTTATGGAGAGATTGCGTTATTGGTAGCGACGGATCCGGATGCTGATGCTATAGCTAGAGGAAATGAAAGA
>AF380138-Monkeypox-virus-strain-Zaire-96-I-16,-complete-genome_109617
TAACACCGTTACACGAAGAGACAGATACATGATTAATACATTTATATCCAACATATGGTACGTAACCGAATCTTCCCATA
>AF380138-Monkeypox-virus-strain-Zaire-96-I-16,-complete-genome_54412
ACTTATCTACATCTTGACTGTCTATCTCTGTAAACACGGAGTCGGTATCTCCATACACGCTACGAAAACGAAATCTATAA
>AF380138-Monkeypox-virus-strain-Zaire-96-I-16,-complete-genome_95953
TTTGACTACATTCAGGAAACTATTCGATCCGATACATTTGTCTCTAGTGTCAGAGAAGTATTCTATTTTGGAAAGTTTAA
>AF380138-Monkeypox-virus-strain-Zaire-96-I-16,-complete-genome_109800
CGTTTGTCATAACTCCGGATAGAGAAATATATTGCGGCATATATAAAGTTGGAATTTGACTATCAACTGCGAAGACATTA
>AF380138-Monkeypox-virus-strain-Zaire-96-I-16,-complete-genome_109678
GTAACCGAATCTTCCCATACCTTTAACTTCTGGAAGTTCCAAACTCAGAACCAAATGATTAAGCGCAGTAATATACTGAT
>AF380138-Monkeypox-virus-strain-Zaire-96-I-16,-complete-genome_109739
AGCGCAGTAATATACTGATCCCTAATTTCGAAGCTAGCGATAGCCTGATTGTCGGGCCCATCGTTTGTCATAACTCCGGA
>AF380138-Monkeypox-virus-strain-Zaire-96-I-16,-complete-genome_95892
AGCTAGAGGAAATGAAAGATACAACAAATTAAATTCTGGAATTAAAACCAAGTACTACAAATTTGACTACATTCAGGAAA
>AF380138-Monkeypox-virus-strain-Zaire-96-I-16,-complete-genome_54656
CTTAGCCGAAGCGTATGAGTATAGAGCACTATTTCTAAATCCCATCAGACCATATACTGAGTTGGCTACTATCTTGTACG
>AF380138-Monkeypox-virus-strain-Zaire-96-I-16,-complete-genome_54595
CTGCTCCATTTAGTACCGATTCTAGATACAAGATCATTCTACGTCCTATGGATGTGCAACTCTTAGCCGAAGCGTATGAG
>AF380138-Monkeypox-virus-strain-Zaire-96-I-16,-complete-genome_109190
ACTTCGGTTACTGTCGCCGTTGGTTGGTTTATTTGACCTATTACTCTCCTAGGTTTCTCTATAAATGATGGTTTAATTTG
>AF380138-Monkeypox-virus-strain-Zaire-96-I-16,-complete-genome_54717
TTGGCTACTATCTTGTACGTATATTGCATGGAATCATAGATGGCCTTTTCAGTTGAACTGGTAGCCTGTTTTAACATCTT
>AF380138-Monkeypox-virus-strain-Zaire-96-I-16,-complete-genome_109129
TTTGTTATCCGTATTTCCATAATAAGGTTTAGTATAAACAGAGAGAGATGTTGCTGCATGAACTTCGGTTACTGTCGCCG
>AF380138-Monkeypox-virus-strain-Zaire-96-I-16,-complete-genome_99918
CAATTTTAACAGATGTATTGGATAAAGGACCTAATCCATTTATCGCTAATATGCATTTAAAAAGATCTGTATTCTGTAGC
>AF380138-Monkeypox-virus-strain-Zaire-96-I-16,-complete-genome_54534
TCGTCCATATAAAATGGATTACTTAATGTATTGGCAAACCGTAACATACCGTTGGATAACTCTGCTCCATTTAGTACCGA
>AF380138-Monkeypox-virus-strain-Zaire-96-I-16,-complete-genome_109312
ATAAACAAATTCTTTGTTGAACGTTTCAAAGTCGAACGAAGAGTCACGAATAACGATATCGGATACTGGATTGAAGGTCA
>AF380138-Monkeypox-virus-strain-Zaire-96-I-16,-complete-genome_95709
GGGAATTTTATCAAACTACGTCAAGACTCTTCTTATTTCTATGTATTGTTCCAAAACATTTTTAGACGATTCCAACAAAC
>AF380138-Monkeypox-virus-strain-Zaire-96-I-16,-complete-genome_109373
GATACTGGATTGAAGGTCACCGTTACCGTAATTTTTGAATCGGATAGTTTAAGACTACTGAATGTATCTTCCACATCAAA
>AF380138-Monkeypox-virus-strain-Zaire-96-I-16,-complete-genome_109251
TAAATGATGGTTTAATTTGTACATTCTTAACCATATATCCAATAAAGCTCAATTCAGGAACATAAACAAATTCTTTGTTG
>AF380138-Monkeypox-virus-strain-Zaire-96-I-16,-complete-genome_95648
ATAAATTTAGATTAAATCCAGAAGTTAGTTATTTTACTAATAAACGAACTAGAGGGCCGTTGGGAATTTTATCAAACTAC
>AF380138-Monkeypox-virus-strain-Zaire-96-I-16,-complete-genome_99857
TCGACAACCAAACGTTTGTTAAAGTCTGCTATCGGTGACCTGTTTGTCGAGACGGGTCAAACAATTTTAACAGATGTATT
>AF380138-Monkeypox-virus-strain-Zaire-96-I-16,-complete-genome_56120
TCGTTTACCACTTAAATCGATATAACAGTAACTTGTATGCGAGATTGGGTTAATAAATACAGAAGGAAACTTCTTATCGA
>AF380138-Monkeypox-virus-strain-Zaire-96-I-16,-complete-genome_58133
ATAATTCCTTTGACTGATAGTGTCAAAGTACAAGATTTCCAATCTTTTGCAATTTTCAGTACCATTATCTTTGTTTTGAT
>AF380138-Monkeypox-virus-strain-Zaire-96-I-16,-complete-genome_58072
GAAGACATTCCTATGATGATGCAGAATTTTGGATAACACGGTATTGATGGTATCTGTTACCATAATTCCTTTGACTGATA
>AF380138-Monkeypox-virus-strain-Zaire-96-I-16,-complete-genome_58011
ACAGACATCTGGAGCAATTACAGACAGCAATTTCTTTATTCTCTACAGATGTAAGATACTTGAAGACATTCCTATGATGA
>AF380138-Monkeypox-virus-strain-Zaire-96-I-16,-complete-genome_58316
GCATTATCTATATGTGAGAGAATATCCTCTAGAGAATCAGTATCCTTTTTGATGATAGTGGATCTCAATGACATGGGACG
>AF380138-Monkeypox-virus-strain-Zaire-96-I-16,-complete-genome_58255
AAGACGGAAAGATGAAATGATTCTCTCAACATCTTCAATAGATACCTTGCTATTTTTTTTGGCATTATCTATATGTGAGA
>AF380138-Monkeypox-virus-strain-Zaire-96-I-16,-complete-genome_58194
CCATTATCTTTGTTTTGATATCTATATCAGACAGCATGGTACGTCTGACAACACAGGGATTAAGACGGAAAGATGAAATG
>AF380138-Monkeypox-virus-strain-Zaire-96-I-16,-complete-genome_108824
GTTCCAGTAATAGCGGAAAACTTTTTAGAAATGTTATATATAAAAGAATTTTTTCGGGTTCCAAACATTAACAGATTAGT
>AF380138-Monkeypox-virus-strain-Zaire-96-I-16,-complete-genome_57767
TCGATGTAGTGTCCGTATACCAACATGTCTGATATTTTGATGTATTCCATTAAATTATTTAGTTTTTTCTTTTTATTCTC
>AF380138-Monkeypox-virus-strain-Zaire-96-I-16,-complete-genome_57706
AGACATGGTATCAACAAATAGCTTAAATGAAAGAGAATCAGTAATTGGAATAAGCGTCTTCTCGATGTAGTGTCCGTATA
>AF380138-Monkeypox-virus-strain-Zaire-96-I-16,-complete-genome_57645
TAATATATTCTATGATGGTATTGAAGAAGATGACAACCTTGGCATATTGATCATTTAACACAGACATGGTATCAACAAAT
>AF380138-Monkeypox-virus-strain-Zaire-96-I-16,-complete-genome_57950
AATAATCCATCGTCTGTGCGTAGATCACATCGTACACTTTTTAATTTTCTATAGAAGAGTGACAGACATCTGGAGCAATT
>AF380138-Monkeypox-virus-strain-Zaire-96-I-16,-complete-genome_57889
TATTAAGTTTTGATTGATTTTTCCGTGTAAGGCGTATCTAGTCAGATCGTATAGCCTATCCAATAATCCATCGTCTGTGC
>AF380138-Monkeypox-virus-strain-Zaire-96-I-16,-complete-genome_57828
GTTTTTTCTTTTTATTCTCGTTAAACAGAATTTCTGTCAATGGACCCCAACATCGTTGACCTATTAAGTTTTGATTGATT
>AF380138-Monkeypox-virus-strain-Zaire-96-I-16,-complete-genome_58743
TAAAATTTATAACATTGTCCATAGGATACTTTGTAACTAGTTTTATACACATCTCTTCATCGGTAAGTTTAGACAGAATA
>AF380138-Monkeypox-virus-strain-Zaire-96-I-16,-complete-genome_58682
TCGTTGACAAAATCTTTAATTGTCTTGATGAAGGTGGGACTATATCTAACATCTTGATTAATAAAATTTATAACATTGTC
>AF380138-Monkeypox-virus-strain-Zaire-96-I-16,-complete-genome_58621
CTCGTCGATAATAACAGAATGTAGATAATCATTTAATCCATCGTACATTGTTGGAAGATGCTCGTTGACAAAATCTTTAA
>AF380138-Monkeypox-virus-strain-Zaire-96-I-16,-complete-genome_58926
TATCTTTAACTAAGTCAATGATTTCATCAACAGTTAGATCTATTTTAAAGTTAATCATATAGGCATTGATTTTTAAAAGG
>AF380138-Monkeypox-virus-strain-Zaire-96-I-16,-complete-genome_58865
ATAATGTCCAAATCTATATTGTTTAATATATTATATAGATGTAGTGTAGCTCCTACAGGAATATCTTTAACTAAGTCAAT
>AF380138-Monkeypox-virus-strain-Zaire-96-I-16,-complete-genome_58804
GGTAAGTTTAGACAGAATATCGTGAACAGGTGGTATATTATATTCATCAGATATACGAAGAATAATGTCCAAATCTATAT
>AF380138-Monkeypox-virus-strain-Zaire-96-I-16,-complete-genome_58560
CAGTTTTGTATTCCAAATTAAACATGGCAACGGATTTAATTTTATATTCCTCTATTAAGTCCTCGTCGATAATAACAGAA
>AF380138-Monkeypox-virus-strain-Zaire-96-I-16,-complete-genome_108763
GATGATGTTGATAGTATGTGATATGTGAGCAAAGACTGTTCTCTTGGTGGCGTCGCTATATGTTCCAGTAATAGCGGAAA
>AF380138-Monkeypox-virus-strain-Zaire-96-I-16,-complete-genome_58438
TCTTCTTTCTTTTATCATGATGTAATCTCTAAATTCATCGGCAAATTGTCTATATCTAAAATCATAATATGAGATGTTTA
>AF380138-Monkeypox-virus-strain-Zaire-96-I-16,-complete-genome_58377
ATCTCAATGACATGGGACGTCTAAACCTTCTTATTCTATCACCAGATTGCATGGTGATTTGTCTTCTTTCTTTTATCATG
>AF380138-Monkeypox-virus-strain-Zaire-96-I-16,-complete-genome_100040
TCTGATAATATTAAAAAGTTGACAGAACCTTGTGTCATTGGAAGACCGTGTTTCTCCAATAAAATTAATAATAGAAACCA
>AF380138-Monkeypox-virus-strain-Zaire-96-I-16,-complete-genome_108702
TATTATCTCCGTTATAGACGTTACGTTGACTAGTCCAAAGACTTACAGGAATAGATGTATCGATGATGTTGATAGTATGT
>AF380138-Monkeypox-virus-strain-Zaire-96-I-16,-complete-genome_58499
TCATAATATGAGATGTTTACCTCTACAAATATCTGTTCGTCCAATGTTAGAGTATCTATATCAGTTTTGTATTCCAAATT
>AF380138-Monkeypox-virus-strain-Zaire-96-I-16,-complete-genome_56730
ATTTTCATTTAAATGAATCCCAAACATTGGGGAAGAGCCATATGGACCATTATTTTTATAGTACTTTCGCAAGCGGGTTT
>AF380138-Monkeypox-virus-strain-Zaire-96-I-16,-complete-genome_56669
TTCACCGTGACTTTCAAACCAATTAATACACCTAACATCCATTTCTAGAATTTAGAAATATATTTTCATTTAAATGAATC
>AF380138-Monkeypox-virus-strain-Zaire-96-I-16,-complete-genome_56608
GAAATCGTATAAATACTGTCTCGCCATTTCGACATCTGGATTTCAGATATAAAAATCTGTTTTCACCGTGACTTTCAAAC
>AF380138-Monkeypox-virus-strain-Zaire-96-I-16,-complete-genome_56852
AGTCAGCACTCTTCCATGTCCTGCATGTAGACGACACGCGACTATCGCTATAGAGGACAATAATGTCATGTCTAGCGATG
>AF380138-Monkeypox-virus-strain-Zaire-96-I-16,-complete-genome_56791
TACTTTCGCAAGCGGGTTTAGACGGCAACATAGAAGCGTGTAAACGAAAAATATATACTATAGTCAGCACTCTTCCATGT
>AF380138-Monkeypox-virus-strain-Zaire-96-I-16,-complete-genome_108885
CAAACATTAACAGATTAGTATGAAGATAAACACTCATATTATCAGGAACATTATCAATTTTTACATAAACATCGGCATCT
>AF380138-Monkeypox-virus-strain-Zaire-96-I-16,-complete-genome_56547
AATGGAGGAGGAGATAATGACTGATATATTTCGTCCGTCACTACGTAATAAAAGTAATGAGGAAATCGTATAAATACTGT
>AF380138-Monkeypox-virus-strain-Zaire-96-I-16,-complete-genome_56303
GTTAATCTTTGTCAAATATTGCTCGTCCAACGAGTAACATCCGTCTGGAGATATCCCGTTAGAAATATAAAACCAACTAA
>AF380138-Monkeypox-virus-strain-Zaire-96-I-16,-complete-genome_56242
CGAATCTAGGTATTTCTTTAGCGAAACAGTTACGTGGATCGTCACAATGATAACATCCATTGTTAATCTTTGTCAAATAT
>AF380138-Monkeypox-virus-strain-Zaire-96-I-16,-complete-genome_56181
GAAGGAAACTTCTTATCGAAGTGACACTCTATATCTAGAAATAAGTACGATCTTGGGATATCGAATCTAGGTATTTCTTT
>AF380138-Monkeypox-virus-strain-Zaire-96-I-16,-complete-genome_56486
ATTATAACTTATTGTCTCGTCAATGTCTATAGTTCTCATCTTTCCCATCGGCCTCGCATTAAATGGAGGAGGAGATAATG
>AF380138-Monkeypox-virus-strain-Zaire-96-I-16,-complete-genome_56425
TCTTTGGCTCTTCTATCAACCACATATCTGCGACGGAGCATTTTCTATCTTTAATATCTAGATTATAACTTATTGTCTCG
>AF380138-Monkeypox-virus-strain-Zaire-96-I-16,-complete-genome_56364
GAAATATAAAACCAACTAATATTGAGAAATTCATCCATGGTGGCATTTTGTATGCTGCGTTTCTTTGGCTCTTCTATCAA
>AF380138-Monkeypox-virus-strain-Zaire-96-I-16,-complete-genome_57401
TAACGAGTTCCATTTATATCATCCAATATTATTGAAATGACGTTGATGGACAGATGATACAAATAAGAAGGTACGGTACC
>AF380138-Monkeypox-virus-strain-Zaire-96-I-16,-complete-genome_57340
ACATCGTCGGTATTTTTTATGACAAACTTTACTCTTCCAGCATCCGTTTCTAAAAAAATATTAACGAGTTCCATTTATAT
```
