## Supplementary File 1 for "Next-generation diagnostics: virus capture facilitates a sensitive viral diagnosis for epizootic and zoonotic pathogens including SARS-CoV-2" (part 3 of 27)

```
>AF380138-Monkeypox-virus-strain-Zaire-96-I-16,-complete-genome_57279
GTCAATGTGAATGTATTCACTTAACAGTTCCACAAATTTATTTATTAACTCCGAGGCACATACATCGTCGGTATTTTTTA
>AF380138-Monkeypox-virus-strain-Zaire-96-I-16,-complete-genome_57584
ACAAAATGTTTGACATTAGTATAATTGTCCAAGACTGTCAATCTATAATAGATAGTAGCTATAATATATTCTATGATGGT
>AF380138-Monkeypox-virus-strain-Zaire-96-I-16,-complete-genome_57523
AACTTTAATGTGTGAAAACAGTACGCCACATGCTTCCATGACAGTGTGTAACACTTTGGATACAAAATGTTTGACATTAG
>AF380138-Monkeypox-virus-strain-Zaire-96-I-16,-complete-genome_57462
AATAAGAAGGTACGGTACCTTTGTCCACCATCTCCTCCAATTCATACTCTATTTTGTCATTAACTTTAATGTGTGAAAAC
>AF380138-Monkeypox-virus-strain-Zaire-96-I-16,-complete-genome_57218
CCCTATCACACTTAAAATAAAAAATATCCTTATCCTTTACCACCAAATAAAATTCTGATTGGTCAATGTGAATGTATTCA
>AF380138-Monkeypox-virus-strain-Zaire-96-I-16,-complete-genome_95587
GGAGATGTCTTTAACGAGGATAAACTATCGGATATTGGACATCAATACGCCGCCAACAACGATAAATTTAGATTAAATCC
>AF380138-Monkeypox-virus-strain-Zaire-96-I-16,-complete-genome_56974
ATTTGGCATTTGATCCCAAATACGCAATCGATGTGTCAAAGGTTAAACCTTTATAAACTTAACCCATTATAAAACTTATG
>AF380138-Monkeypox-virus-strain-Zaire-96-I-16,-complete-genome_56913
AATGTCATGTCTAGCGATGATCTGAATTATATTTATTATTTTTTCATCAGATTATTTAACAATTTGGCATTTGATCCCAA
>AF380138-Monkeypox-virus-strain-Zaire-96-I-16,-complete-genome_57157
TTAACAAACAGCAAGGGTTCGTCAAAGACATAAAACTCATTGTTTACGATCGAAATAGACCCCCTATCACACTTAAAATA
>AF380138-Monkeypox-virus-strain-Zaire-96-I-16,-complete-genome_57096
AATTCTACACGGCATGGTTTCTGTGACTATGAATTCAACACCTGTTATCTTAGTGAAATCTTTAACAAACAGCAAGGGTT
>AF380138-Monkeypox-virus-strain-Zaire-96-I-16,-complete-genome_57035
ACCCATTATAAAACTTATGATTAGTCACGACTGAAATAACCGCGTGATTATTTTTTGGTATAATTCTACACGGCATGGTT
>AF380138-Monkeypox-virus-strain-Zaire-96-I-16,-complete-genome_67344
TCGATGAGTATATATTAAGAGGACTATTAGAAGCTGGTAATAGTTTACAGATATTTTCCAATTCCGTAGGCAAACGAATA
>AF380138-Monkeypox-virus-strain-Zaire-96-I-16,-complete-genome_105164
TGTATTCATAGACACTCGTTTTTTTATTCATGGTATCATAGAAGATACCATTATTAACAAATTTTTTGAGGTAATTTTCT
>AF380138-Monkeypox-virus-strain-Zaire-96-I-16,-complete-genome_67283
GCAATAAGCTTTGAATGTTATAGTTTTCTAAAATGTATAACAAATACAGAAATCAATTCGTTCGATGAGTATATATTAAG
>AF380138-Monkeypox-virus-strain-Zaire-96-I-16,-complete-genome_105103
AGAACGTTCCAGAGTGTTTATCCAGGGAAATCAAAGAAGAAGTTAATATAGACAATTCTTTTGTATTCATAGACACTCGT
>AF380138-Monkeypox-virus-strain-Zaire-96-I-16,-complete-genome_67466
ATTCCATTGGCCTCATTAACTCCTAAAGCACAACGAGAGATATTTTTAGCGTGGATTTCTCATAGACCTGTAGTTTTAAC
>AF380138-Monkeypox-virus-strain-Zaire-96-I-16,-complete-genome_67405
TTCCGTAGGCAAACGAATAGATACTATAGGTGTACTAGGGAATAAGTATCCATTTAGCAAAATTCCATTGGCCTCATTAA
>AF380138-Monkeypox-virus-strain-Zaire-96-I-16,-complete-genome_100467
ATATTCCATTAATGACAGACCTCTCCAAAAAGGGATATATATTGTACGATAATGTGGTTACTCTTCCGTTGACTACTTTC
>AF380138-Monkeypox-virus-strain-Zaire-96-I-16,-complete-genome_67039
TAATGTATTCTCTTACAAATATTCACAAGATGAATTCAGTAATATGAGTAAAACGGAACGTGATAATTTCTCATTGGCTG
>AF380138-Monkeypox-virus-strain-Zaire-96-I-16,-complete-genome_66978
ATATCTTTCCATTTATCATGGAAAAGAATTTACCAGATATCTTCTTTTTTCCAAACTGCGTTAATGTATTCTCTTACAAA
>AF380138-Monkeypox-virus-strain-Zaire-96-I-16,-complete-genome_66917
ATATATGACATAATAAATTGGTAAATCCTAGTTCTGGTATTTTACTAATTACTAAATCTGTATATCTTTCCATTTATCAT
>AF380138-Monkeypox-virus-strain-Zaire-96-I-16,-complete-genome_67222
ATCACTAGGAAAACCCGCACATATAAACCTAATGTCGAAGCAATATATATATAGTGAGTATGCAATAAGCTTTGAATGTT
>AF380138-Monkeypox-virus-strain-Zaire-96-I-16,-complete-genome_67161
TAAAACATAAAGGAATATACAAAGTTAGTACAGAAGCACGTGGAAAAAAAGTATCTCCTCCATCACTAGGAAAACCCGCA
>AF380138-Monkeypox-virus-strain-Zaire-96-I-16,-complete-genome_67100
GATAATTTCTCATTGGCTGTGTTTCCAGTGATAAAACATAGATGGCATAACGCACACGTTGTAAAACATAAAGGAATATA
>AF380138-Monkeypox-virus-strain-Zaire-96-I-16,-complete-genome_67832
CATAAGTTATCTCTAACAAAACTATTTAGTTATGGCACTATTATTATAGACGAAGTTCATGAGCATGATCAAATAGGAGA
>AF380138-Monkeypox-virus-strain-Zaire-96-I-16,-complete-genome_92781
ATCGCAATGCTAAAAGAGATCGTATTTTTGTTAGAGTATATAACGTTATGAAACGAATTAATTGTTTTATAAACAAAAAT
>AF380138-Monkeypox-virus-strain-Zaire-96-I-16,-complete-genome_67771
ATCTATACCGGAAGAATTAATAAACAAACAACCAAAAAAATATGGAATTGTATTTTCTACCCATAAGTTATCTCTAACAA
>AF380138-Monkeypox-virus-strain-Zaire-96-I-16,-complete-genome_67954
TTCTATGTTTTTAATGACTGCCACGTTAGAGGATGACAGGGAACGTCTAAAAATATTTTTACCTAATCCCGCATTTATAC
>AF380138-Monkeypox-virus-strain-Zaire-96-I-16,-complete-genome_104920
TCTATTCTGAAATAATTAGAACTAGAAACATGTATAGAAAGAAACGATTATTTCTGAATTATTCCAATTATTTGAACAAA
>AF380138-Monkeypox-virus-strain-Zaire-96-I-16,-complete-genome_67893
AGCATGATCAAATAGGAGATATTATTATAGCAGTAGCGAGAAAGCATCATACGAAAATAGATTCTATGTTTTTAATGACT
>AF380138-Monkeypox-virus-strain-Zaire-96-I-16,-complete-genome_67710
CCATTTTAAAATCATTGGGATTTAAGGTACTAGATGGATCTCCTATCTCTTTACGGTACGGATCTATACCGGAAGAATTA
>AF380138-Monkeypox-virus-strain-Zaire-96-I-16,-complete-genome_67649
CACGAAAGACCAGTCATTCTATCTCTTCCTAGGATAGCTTTAGTTAGATTGCATAGCAATACCATTTTAAAATCATTGGG
>AF380138-Monkeypox-virus-strain-Zaire-96-I-16,-complete-genome_67588
ATTGCTTTGGTTTAATTATTTATTTGGTGGATTCTCTACTCTAGATAAAATCACTGACTTTCACGAAAGACCAGTCATTC
>AF380138-Monkeypox-virus-strain-Zaire-96-I-16,-complete-genome_67527
ATAGACCTGTAGTTTTAACTGGAGGAACCGGAGTGGGTAAGACGTCACAGGTACCCAAGTTATTGCTTTGGTTTAATTAT
>AF380138-Monkeypox-virus-strain-Zaire-96-I-16,-complete-genome_104981
TTCCAATTATTTGAACAAACAGGAAAGAAGTATACTATCGTCATTTTTTTCTCTAGATCCAGCTACTGCTGATAATGATA
>AF380138-Monkeypox-virus-strain-Zaire-96-I-16,-complete-genome_105042
GCTACTGCTGATAATGATAGAATAAACGCTATTTATCCGGGTGGTATACCCAAAAGGGGTGAGAACGTTCCAGAGTGTTT
>AF380138-Monkeypox-virus-strain-Zaire-96-I-16,-complete-genome_92842
TTGTTTTATAAACAAAAATATAAAGAAATCGTCCACAGATTCCAATTATCAGTTGGCGGTTTTTATGTTAATGGAAACTA
>AF380138-Monkeypox-virus-strain-Zaire-96-I-16,-complete-genome_66307
GTAGAACTTTTAATTTTGTCTTTAAGTATATACGATAAGATATGTTTATTCATAAACGCGTCAAATTTTTCATGAATAGC
>AF380138-Monkeypox-virus-strain-Zaire-96-I-16,-complete-genome_93147
ACAAACTAAGTGAACGAAAGGTATACGAATGTATCAAACAGTTTGGTATTAGAATCAAGGATCTCCGAACGTATGGAGTC
>AF380138-Monkeypox-virus-strain-Zaire-96-I-16,-complete-genome_66246
ATCATAAATTACACATTTCCAATGAGACAAATAACAAAATCCAAACATTACAAATCTAGAGGTAGAACTTTTAATTTTGT
>AF380138-Monkeypox-virus-strain-Zaire-96-I-16,-complete-genome_93025
AGTTATCAAGTTTGTAGGAAAGGACAAAGTTTCACATGAATTTGTTGTTCATAAGTCTAATAGACTATATAAACCGTTAT
>AF380138-Monkeypox-virus-strain-Zaire-96-I-16,-complete-genome_93086
AGACTATATAAACCGTTATTGAAACTGACTGATGATTCTAGTCCCGAAGAATTTCTGTTCAACAAACTAAGTGAACGAAA
>AF380138-Monkeypox-virus-strain-Zaire-96-I-16,-complete-genome_66368
CAAATTTTTCATGAATAGCTAAGGAGTTTAAGAATCTCATGTCAAATTGTCCTATATAATCCACTTCGGATCCATAAGCA
>AF380138-Monkeypox-virus-strain-Zaire-96-I-16,-complete-genome_105469
ATTAATTTACCATCGTGTATTTTTATAACGGGATTGTCTGGCATATCATGTAGATAGTTACCGTCTACATCGTATACTCT
>AF380138-Monkeypox-virus-strain-Zaire-96-I-16,-complete-genome_105530
CGTCTACATCGTATACTCTACCATCTACGCCTTTAAATCCTCTATTTATTGATATTAATCTATTAGAATTGGAATACCAA
>AF380138-Monkeypox-virus-strain-Zaire-96-I-16,-complete-genome_66002
TCCCACATTCAGATTCCAACAATTGATTAACTTCCACATTAATACAGCCTATTTTCGCTCCAAATGTACATTCGAAAAAT
>AF380138-Monkeypox-virus-strain-Zaire-96-I-16,-complete-genome_65941
AAAGATTTAAAACTTTTAGGTGGAGTTCTGGTACACAATATCATAAACAAACTAATAAACATCCCACATTCAGATTCCAA
>AF380138-Monkeypox-virus-strain-Zaire-96-I-16,-complete-genome_66185
GGTGGAATTCAGTTGGAATATTGCCTCCGGAGTCATAAAAGGATACTAAACATTGTTTTTTATCATAAATTACACATTTC
>AF380138-Monkeypox-virus-strain-Zaire-96-I-16,-complete-genome_66124
GAATGTCTGTGATTCGTGTTAAAACCATCGGAAAAAGAATAGAAATAAAAATTATTATAATGGTGGAATTCAGTTGGAAT
>AF380138-Monkeypox-virus-strain-Zaire-96-I-16,-complete-genome_66063
AAATGTACATTCGAAAAATCTGAATAAAACATCAATATCGCAATTTGTATTATCCAATACAGAATGTCTGTGATTCGTGT
>AF380138-Monkeypox-virus-strain-Zaire-96-I-16,-complete-genome_66734
GTTCGTCGCTACTATTGGGTCTGCTCAGGTGCCCCGACTCTACTAGTTCCAACATCATACCGATAGGAATACAAGACACT
>AF380138-Monkeypox-virus-strain-Zaire-96-I-16,-complete-genome_105225
TTTTTTGAGGTAATTTTCTTTGTTGGAAGAATATCTCTAACGAGTGATCAAATTATTGATACATTTAAAAGTAATCATGA
>AF380138-Monkeypox-virus-strain-Zaire-96-I-16,-complete-genome_66673
ACATCATATATAGAATGGTAACGCGTCGTTAACTCGTCGGTTAACTCTTTCTTTTGATCGAGTTCGTCGCTACTATTGGG
>AF380138-Monkeypox-virus-strain-Zaire-96-I-16,-complete-genome_92964
ATGAAACAGTAGGGTTATTAACACTAAAAAATAAACACATAGAAATAAGTCCCGATGAAATAGTTATCAAGTTTGTAGGA
>AF380138-Monkeypox-virus-strain-Zaire-96-I-16,-complete-genome_66856
CCGTTACAATTTGTTAAGAATTTAGATACATCTATATTGCTACATAATCCAGCTAGTGAATATATATGACATAATAAATT
>AF380138-Monkeypox-virus-strain-Zaire-96-I-16,-complete-genome_66795
GATAGGAATACAAGACACTTTGCCAGCGGTTGTAGATTTATCATATTTCTCCACCACATATCCGTTACAATTTGTTAAGA
>AF380138-Monkeypox-virus-strain-Zaire-96-I-16,-complete-genome_66612
TTTTTCCCGTAGTTGAGGTTTAAAGAAATACGCTAACGGTATACTAGTAGGTAACTCAAAGACATCATATATAGAATGGT
>AF380138-Monkeypox-virus-strain-Zaire-96-I-16,-complete-genome_105347
ACTCCAATACGAAATTGCAAAATATGCTCTAGATACTGCAAAACTTAAATGTTACGGTCATAGAGGATGTTATTATGAAT
>AF380138-Monkeypox-virus-strain-Zaire-96-I-16,-complete-genome_105408
AGAGGATGTTATTATGAATCATTAAAAAAATTAACTGAGGATGATTGATTAGAAAATATAAATTAATTTACCATCGTGTA
>AF380138-Monkeypox-virus-strain-Zaire-96-I-16,-complete-genome_66429
CACTTCGGATCCATAAGCAAACTGAGAGACTAAGTTCTTAATACTTCGATTGCTCATCCAGGCTCCTCTCTCAGGCTCTA
>AF380138-Monkeypox-virus-strain-Zaire-96-I-16,-complete-genome_105286
CATTTAAAAGTAATCATGAAATAAAGGATCTAATATTTTTAGATCCGAATTCAGGTAATGGACTCCAATACGAAATTGCA
>AF380138-Monkeypox-virus-strain-Zaire-96-I-16,-complete-genome_66551
CTTTACGTGATAAATCATCGATTTTCAAATCCATTTGTGAGAAGTCTATCGCCTTAGATACTTTTTCCCGTAGTTGAGGT
>AF380138-Monkeypox-virus-strain-Zaire-96-I-16,-complete-genome_66490
GCTCCTCTCTCAGGCTCTATTTTCATCTTGACGACCTTTGGATTTTCACCAGTATGTATTCCTTTACGTGATAAATCATC
>AF380138-Monkeypox-virus-strain-Zaire-96-I-16,-complete-genome_92720
TTTGTGGGAAGTGATTCAAAAGGACGTAGACAATACTTTTACGGAAAAATGCATGTACAGAATCGCAATGCTAAAAGAGA
>AF380138-Monkeypox-virus-strain-Zaire-96-I-16,-complete-genome_100589
CACGATATAGAGAGCTTCATCAATAGACATAAGAAATTTGCCAATGTTAGTGATGAATATCTGCAATATATATTCATAGA
>AF380138-Monkeypox-virus-strain-Zaire-96-I-16,-complete-genome_135237
CATACGTCTCTCCCTCTCTCTATCGAGTTTATCAGAGCAGTCTTTCTGAAGGCGATCGAACTCCATAAATTTCTCCAACG
>AF380138-Monkeypox-virus-strain-Zaire-96-I-16,-complete-genome_104554
TGCATGGCATGTTTTATTAATCAATCGTTGGAGGATTTATCACATACTAGTATTTACAATGTAGAAATTAGAAAGATTAA
>AF380138-Monkeypox-virus-strain-Zaire-96-I-16,-complete-genome_69174
AGATAAAAGGTATTCTTGCTCAATAGATTGGTAAATTCCATAGAATATATTAATCCTTTCTTCTTGAGATCCCACATCAT
>AF380138-Monkeypox-virus-strain-Zaire-96-I-16,-complete-genome_91988
GAAAATAAAGATAAAAACGAGGATATTTTCCCGGAAGATGTAATAATTCCATCTACTAAGCCCAAAACCAAACGAACCAC
>AF380138-Monkeypox-virus-strain-Zaire-96-I-16,-complete-genome_114985
ATCCAACATCGACATTCGACGTCAATTGTCTATAAATCAGAGTATAAATTTTAGAAATAACATTAGCAAATTGTTGTGCG
>AF380138-Monkeypox-virus-strain-Zaire-96-I-16,-complete-genome_69113
AAAAAGTTTATTATTATTTAGATAATCGTATACTTCATCAGTGTAGATAGTAAATGTGAACAGATAAAAGGTATTCTTGC
>AF380138-Monkeypox-virus-strain-Zaire-96-I-16,-complete-genome_68930
AACGGAACAAACGCTACTATATATTATCATAGACCTCTAACGGGATATATGAATATGATTTCAGATACTATATTTGTTCC
>AF380138-Monkeypox-virus-strain-Zaire-96-I-16,-complete-genome_92293
AGCTGGTAAAGTAAATCATAGTGCTAGAAGCGATCTCTCTGACCTAAAGGTGGCTACCGACAATATCGTTAAAGATCTTA
>AF380138-Monkeypox-virus-strain-Zaire-96-I-16,-complete-genome_68869
ATTTAAACATAAAGATGATGATACGTATATACACTTTTGTAGAATATTATTCGGCGTCTATAACGGAACAAACGCTACTA
>AF380138-Monkeypox-virus-strain-Zaire-96-I-16,-complete-genome_69052
TTTTTAGAGATGAAAAATTTTCCACATCTCCTTTTGTAGACACGACTAAACATTTTGCAGAAAAAAGTTTATTATTATTT
>AF380138-Monkeypox-virus-strain-Zaire-96-I-16,-complete-genome_68991
CAGATACTATATTTGTTCCTGTAGATAATAACTAAAAATCAAACTCTAATGACCACATCTTTTTTTAGAGATGAAAAATT
>AF380138-Monkeypox-virus-strain-Zaire-96-I-16,-complete-genome_92232
GCGTGGCCGCTGTAGAGCTCGATGATAGCGACGGGGATGATGAACCTATGGTACAAGTTGAAGCTGGTAAAGTAAATCAT
>AF380138-Monkeypox-virus-strain-Zaire-96-I-16,-complete-genome_104310
CTACAATGAACTAAGAGAAATCTTTAGACGGTTGAGAAAAGGTTCTATCAACAATATCGATCCTCACTTCGAAGAGTTAA
>AF380138-Monkeypox-virus-strain-Zaire-96-I-16,-complete-genome_104371
CCTCACTTCGAAGAGTTAATATTATTGGGTGGTAAACTAGATAAAAAGGAATCTATTAAAGATTGTTTAAGAAGAGAATT
>AF380138-Monkeypox-virus-strain-Zaire-96-I-16,-complete-genome_104432
ATTGTTTAAGAAGAGAATTAAAAGAGGAAAGTGATGAACATATAACAGTAAAAGAATTCGGAAATGTAATTCTAAAACTT
>AF380138-Monkeypox-virus-strain-Zaire-96-I-16,-complete-genome_100650
TGCAATATATATTCATAGAGGATATTTCATCTCCGTAAATATATGCCATATATTTATAGAAGATATCACATATCTAAATG
>AF380138-Monkeypox-virus-strain-Zaire-96-I-16,-complete-genome_69540
CTATGTTTTACACGTATTCCTTCGGCATTTCTTTTTAATGATATATCTTGTTTAGACAATGATAAAGTTATCATGTCCAT
>AF380138-Monkeypox-virus-strain-Zaire-96-I-16,-complete-genome_91866
TATTTCATTATCGCGATATCCGTTAAGTTTGTATCGTAATGGCGTGGTCAATTACGAATAAAGCGGATACTAGTAGTTTC
>AF380138-Monkeypox-virus-strain-Zaire-96-I-16,-complete-genome_91927
AGCGGATACTAGTAGTTTCACAAAGATGGCTGAAATCAGAGCTCATCTAAGAAATAGCGCTGAAAATAAAGATAAAAACG
>AF380138-Monkeypox-virus-strain-Zaire-96-I-16,-complete-genome_104493
AAATGTAATTCTAAAACTTACAACGAGTGATAAATTATTTAATAAAGTATATATAGGTTATTGCATGGCATGTTTTATTA
>AF380138-Monkeypox-virus-strain-Zaire-96-I-16,-complete-genome_69296
ACCACATACAAAACTAGATTTTGCAGTGATGTCGTACCTGGTATTCCTACCAAACAAAATTTTACTTTTAGTTCTTTTAG
>AF380138-Monkeypox-virus-strain-Zaire-96-I-16,-complete-genome_69235
TCTTGAGATCCCACATCATTTCAACCAAAGACGTTTTATCCAATGATTTACCTCGTACTATACCACATACAAAACTAGAT
>AF380138-Monkeypox-virus-strain-Zaire-96-I-16,-complete-genome_69479
TCTACTATACTTTAAAAACGAATCAGATTCCATAATTGCCTGTATATCATCAGCTGAAAAACTATGTTTTACACGTATTC
>AF380138-Monkeypox-virus-strain-Zaire-96-I-16,-complete-genome_69418
TGGAATTACCACTAGCAAAAAATGATAGAAATATATATTGATACATCGCAGCTGGTTTTGATCTACTATACTTTAAAAAC
>AF380138-Monkeypox-virus-strain-Zaire-96-I-16,-complete-genome_69357
TTACTTTTAGTTCTTTTAGAAAATTCTAAGGTAGAATCTCTATTTGTCAATATGTCATCTATGGAATTACCACTAGCAAA
>AF380138-Monkeypox-virus-strain-Zaire-96-I-16,-complete-genome_104859
TCCGCTATTTTATTAACTACTGATAACAAAATATTAGTATGTAACAGACGAGATAGTTTTCTCTATTCTGAAATAATTAG
>AF380138-Monkeypox-virus-strain-Zaire-96-I-16,-complete-genome_92537
AAGAAGTAAATGCGTGCACTTTTTTATAAAGATGGTAAACTGTTTACCGATAATAATTTTTTAAATCCTGTATCAGACGA
>AF380138-Monkeypox-virus-strain-Zaire-96-I-16,-complete-genome_68320
TAATGTATCGATAATTATTTCTACTCCTTATTTGGAATCCAGCGTTACTATACGCAATGTTACACACATTTATGATATGG
>AF380138-Monkeypox-virus-strain-Zaire-96-I-16,-complete-genome_104737
GTCAGATTATTAAGTATAATAGACGACTAGCTAAGTCTATTATTTGCGAGGATGACTCTCAAATTATTACACTCACGGCA
>AF380138-Monkeypox-virus-strain-Zaire-96-I-16,-complete-genome_104798
AATTATTACACTCACGGCATTCGTTAACCAATGCCTATGGTGTCATAAACGAGTATCCGTGTCCGCTATTTTATTAACTA
>AF380138-Monkeypox-virus-strain-Zaire-96-I-16,-complete-genome_68381
ACACACATTTATGATATGGGTAGAGTTTTTGTCCCCGCTCCTTTTGGAGGATCACAACAATTTATTTCTAAATCTATGAG
>AF380138-Monkeypox-virus-strain-Zaire-96-I-16,-complete-genome_92598
TAAATCCTGTATCAGACGATAATCCAGCGTATGAGGTTTTGCAACATGTTAAAATTCCTACTCATTTAACAGATGTAGTA
>AF380138-Monkeypox-virus-strain-Zaire-96-I-16,-complete-genome_68076
TTCATAATAAGATAAATCCATCTTCCAGAATGGCATATATAGAAGAAGAAAAGAGAAATTTAGTTACCGCTATACAGATG
>AF380138-Monkeypox-virus-strain-Zaire-96-I-16,-complete-genome_68015
CCTAATCCCGCATTTATACATATTCCTGGAGATACACTGTTTAAAATTAGCGAGGTATTTATTCATAATAAGATAAATCC
>AF380138-Monkeypox-virus-strain-Zaire-96-I-16,-complete-genome_92659
TCATTTAACAGATGTAGTAGTATATGAACAAACGTGGGAAGAGGCATTAACTAGATTAATTTTTGTGGGAAGTGATTCAA
>AF380138-Monkeypox-virus-strain-Zaire-96-I-16,-complete-genome_68259
ATATTATTCATGGTAAGGTCTTAGATATAGACGAAATATTAGAAAAAGTGTATTCATCACCTAATGTATCGATAATTATT
>AF380138-Monkeypox-virus-strain-Zaire-96-I-16,-complete-genome_68198
TCCGTTGCACAGTGTCACGAATATAAATCATATTTAGAAAAAAGATTACCGTATGATATGTATATTATTCATGGTAAGGT
>AF380138-Monkeypox-virus-strain-Zaire-96-I-16,-complete-genome_68137
AGTTACCGCTATACAGATGTATACTCCTCCTGATGGATCATCCGGTATAGTCTTTGTGGCATCCGTTGCACAGTGTCACG
>AF380138-Monkeypox-virus-strain-Zaire-96-I-16,-complete-genome_92354
AATATCGTTAAAGATCTTAAGAAAATTATTACTAGAATCTCTGCAGTATCGACTGTTCTAGAGGATGTTCAAGCAGCTGG
>AF380138-Monkeypox-virus-strain-Zaire-96-I-16,-complete-genome_68625
TAATCCCTACAAATTTGGATATTCTATGGCGTACAAAGGAATATATAGACTCGTTCGATATTAGTACAGAAACATGGAAT
>AF380138-Monkeypox-virus-strain-Zaire-96-I-16,-complete-genome_68564
CTACATAATTATATATTGTACGCTAATAAGTTTAATCTAACACTCCCCGAAGATTTGTTTATAATCCCTACAAATTTGGA
>AF380138-Monkeypox-virus-strain-Zaire-96-I-16,-complete-genome_68808
AATTAACTAGTATTGTACAAGAAGCCATTTTATCTCTAAATTTACGAATTAAGATTTTAAAATTTAAACATAAAGATGAT
>AF380138-Monkeypox-virus-strain-Zaire-96-I-16,-complete-genome_68747
AAACTTTATGTACTAAGTCCTATTCTCGCTGAGGAGTTGGATAACTTTGAGAGGACGGGAGAATTAACTAGTATTGTACA
>AF380138-Monkeypox-virus-strain-Zaire-96-I-16,-complete-genome_68686
TAGTACAGAAACATGGAATAAATTATTATCCAATTATTATATGAAGATGATAGAGTATGCTAAACTTTATGTACTAAGTC
>AF380138-Monkeypox-virus-strain-Zaire-96-I-16,-complete-genome_104615
TAGAAATTAGAAAGATTAAATCGTTAAATGATTGTATTAACGACGATAAATACGAATATCTGTCTTATATTTATAATATA
>AF380138-Monkeypox-virus-strain-Zaire-96-I-16,-complete-genome_68442
TTATTTCTAAATCTATGAGAGATCAACGAAAAGGAAGAGTAGGAAGAGTTAATCCTGGAACATACGTATATTTCTATGAT
>AF380138-Monkeypox-virus-strain-Zaire-96-I-16,-complete-genome_92476
ACTATCTGATCTAGTCACCGAGGGAAAATCTAAAGTTGTTCGTAAAAAAGTTAAAACTTGTAAGAAGTAAATGCGTGCAC
>AF380138-Monkeypox-virus-strain-Zaire-96-I-16,-complete-genome_104676
GTCTTATATTTATAATATACTAATTAATAGTAAATGAGCTTTTACAGATCTAGTATAATTAGTCAGATTATTAAGTATAA
>AF380138-Monkeypox-virus-strain-Zaire-96-I-16,-complete-genome_68503
ATACGTATATTTCTATGATCTGTCTTATATGAAGTCTATACAGCGAATAGATTCAGAATTTCTACATAATTATATATTGT
>AF380138-Monkeypox-virus-strain-Zaire-96-I-16,-complete-genome_100528
TCTTCCGTTGACTACTTTCCAACAGAAAATATCCAAGTATTTTAATTCTAGACTATTTGGACACGATATAGAGAGCTTCA
>AF380138-Monkeypox-virus-strain-Zaire-96-I-16,-complete-genome_92415
AGGATGTTCAAGCAGCTGGTATCTCTAGACAATTTACTTCTATGACTAAAGCTATTACAACACTATCTGATCTAGTCACC
>AF380138-Monkeypox-virus-strain-Zaire-96-I-16,-complete-genome_94245
TAAGATTCCATTATCTAAGGTACATGGTCTAGATGTAAAAAATGTACAGTTGGTAGATGCTATAGATAACATAGTTTGGG
>AF380138-Monkeypox-virus-strain-Zaire-96-I-16,-complete-genome_63928
CATGGTAATACTTGAAATAATCGGAGAATGTTTCCCATTTTTAGGATTAACATAGTTGAATAAATCCTCCATCACTTCAC
>AF380138-Monkeypox-virus-strain-Zaire-96-I-16,-complete-genome_63867
AAAAGTCTCGTTCGTAAATAATAACCGAATTGAGCTTATCCTTATATTTGTTAACTATATCCATGGTAATACTTGAAATA
>AF380138-Monkeypox-virus-strain-Zaire-96-I-16,-complete-genome_106567
TTAACGTATCGCATTAATACTGTTTTCTTAGCGAATGATGCAGACCCTTCCACATCATCAAAAATAGAAAACTCGTTATT
>AF380138-Monkeypox-virus-strain-Zaire-96-I-16,-complete-genome_94184
CGATTCAGGAATCGTTTATTCGATTTACCGTTACTAATAAGGAAGGTATCAAAATTAGAACTAAGATTCCATTATCTAAG
>AF380138-Monkeypox-virus-strain-Zaire-96-I-16,-complete-genome_63989
AAATCCTCCATCACTTCACTAAATAGTTTTTTTGTTTCCTTGTGTAGATTTGATATGGCTATTCTGGCGGCTAGAATGGC
>AF380138-Monkeypox-virus-strain-Zaire-96-I-16,-complete-genome_106628
AAATAGAAAACTCGTTATTAACTATGTACGAACATAGGCCTCCTAGTTTGGAGACTAATTCTTTTTCATCGACTAGACGT
>AF380138-Monkeypox-virus-strain-Zaire-96-I-16,-complete-genome_63684
GAGAAGCGTGCGTAAACCATTTTTCAGAAAGTAGATTGTACGTCTCAATAGCTGAGTCTATATCCCATTGATGAATTCCT
>AF380138-Monkeypox-virus-strain-Zaire-96-I-16,-complete-genome_94306
ATAGATAACATAGTTTGGGAAAAGAAATCATTAGTGACGGAAAATCGTCTTCACAAAGAATGCTTGTTGAGACTATCGAC
>AF380138-Monkeypox-virus-strain-Zaire-96-I-16,-complete-genome_63623
ATGTTAAGTAGAAAACAGCTAGACATTTGGTGACGAGTAGTTCCCGCATTAAATAAGGTAGGAGAAGCGTGCGTAAACCA
>AF380138-Monkeypox-virus-strain-Zaire-96-I-16,-complete-genome_106689
TTTTTCATCGACTAGACGTTTATTCTCAAATAGCGATTGGTGTTGTAAGGATCCTGGTCGCAGTAAGTTAACCAACATGG
>AF380138-Monkeypox-virus-strain-Zaire-96-I-16,-complete-genome_63806
TTGTTGTTTATTTTCAACAAGTAGGATTTTTCCAAAGTTTTAAAACCAAAATAGTTGTATGAAAAGTCTCGTTCGTAAAT
>AF380138-Monkeypox-virus-strain-Zaire-96-I-16,-complete-genome_63745
ATCCCATTGATGAATTCCTACTGCGACACGCATTAACATGTGCTGAGGTCTTTCAACAATTTTGTTGTTTATTTTCAACA
>AF380138-Monkeypox-virus-strain-Zaire-96-I-16,-complete-genome_64233
ACGTGATTTTATCAAACATGACATTTTCCTTGTATCCATTTCGTTTAATGACAAACATTTTTGTTGGTGTAATAAAAAAA
>AF380138-Monkeypox-virus-strain-Zaire-96-I-16,-complete-genome_64172
GCTATTTTAATAGGATCTATATGATCCGTGTTTAAGCCATAGCACAATTTTCTAATACGAGACGTGATTTTATCAAACAT
>AF380138-Monkeypox-virus-strain-Zaire-96-I-16,-complete-genome_93940
ATTACGAATATATAAAAGACGCTTGTTAATAAGTAAATGAAAAAAAACTAGTCGTTTATAATAAAACACGATATGGATGC
>AF380138-Monkeypox-virus-strain-Zaire-96-I-16,-complete-genome_106445
CAGGAAAGCTATCGAATGTAAACGTAGTAGCCATACGTCTCAGAATTCTAAATGATGATATACCAGTTTTTATTTCTGCG
>AF380138-Monkeypox-virus-strain-Zaire-96-I-16,-complete-genome_64355
GTACAAAATTATCGTTCCTGGTATATAGATAAAGAGTCCTATATATTTGAAAATCGTTACGGTTCGATTAAACTTTAATG
>AF380138-Monkeypox-virus-strain-Zaire-96-I-16,-complete-genome_64294
TGTTGGTGTAATAAAAAAAAATTATTTAATTTTTCATTAATAGGGATTTGACGTATGTAGCGTACAAAATTATCGTTCCT
>AF380138-Monkeypox-virus-strain-Zaire-96-I-16,-complete-genome_106506
ACCAGTTTTTATTTCTGCGAGTTTAGCCTTTTGATAAATCTCTTCTTGCTTTTTTGACATATTAACGTATCGCATTAATA
>AF380138-Monkeypox-virus-strain-Zaire-96-I-16,-complete-genome_94062
TTTAGCGAAGAATGCTTCAGAATTAGAACAGAGGTCTACCGCATACGAAATAAATAATGAATTGGAACTAGTATTTATTA
>AF380138-Monkeypox-virus-strain-Zaire-96-I-16,-complete-genome_100284
ACGAGGGATTAGATGGTAAAATACAGAATAATAGATATAGATTCGCATTTCTATACTTGTTGGTTAAATGGTACAAAAAA
>AF380138-Monkeypox-virus-strain-Zaire-96-I-16,-complete-genome_94123
TTGGAACTAGTATTTATTAAACCGCCATTGATTACGTTGACAAATGTAGTAAATATCTCCACGATTCAGGAATCGTTTAT
>AF380138-Monkeypox-virus-strain-Zaire-96-I-16,-complete-genome_64111
TGCCAGAGTGTCCAATTCTACCGTTGTTACTCCATTATATATTCCTTGAATAACCTTCATAGCTATTTTAATAGGATCTA
>AF380138-Monkeypox-virus-strain-Zaire-96-I-16,-complete-genome_64050
TTCTGGCGGCTAGAATGGCATAATCCGGATGTTGTGTAGTACAAGTGGCTGCTATTTCGGCTGCCAGAGTGTCCAATTCT
>AF380138-Monkeypox-virus-strain-Zaire-96-I-16,-complete-genome_94001
TAAAACACGATATGGATGCCAACATAGTATCATCTTCTACTATTGCGACGTATATAGACGCTTTAGCGAAGAATGCTTCA
>AF380138-Monkeypox-virus-strain-Zaire-96-I-16,-complete-genome_63074
AGAATGAATGGAGTACCAGTTTCAATCTGAGATTCTATAATCGCTTTCCAGACGACTCGAGCCTTTATTATAGATTTGTA
>AF380138-Monkeypox-virus-strain-Zaire-96-I-16,-complete-genome_107116
CAATTTGTATAAATATCCTTAAGATGTTTGAGAATATATACAGTAGTCATTGTTTTACCGACACCTGTTTCATGGAACAA
>AF380138-Monkeypox-virus-strain-Zaire-96-I-16,-complete-genome_63013
ACTACACTTGATAGTTCCTAAATTTTGTTGATTACTCTTTTTGTTACACGCATCCTTATAAAGAATGAATGGAGTACCAG
>AF380138-Monkeypox-virus-strain-Zaire-96-I-16,-complete-genome_106994
TAAAATTTTGATCATCGTAATTAATAAAAATACAATCCTTCGTTATCTCTGGAGCGTATCTGAGTATAGTGTTTATCCAA
>AF380138-Monkeypox-virus-strain-Zaire-96-I-16,-complete-genome_63135
CCTTTATTATAGATTTGTATCTCCTTTCTCTTTCGTATAGAGTATACAATCGTTCGAACTCGTCTCCCCAAACATTGTCC
>AF380138-Monkeypox-virus-strain-Zaire-96-I-16,-complete-genome_107055
GAGTATAGTGTTTATCCAAGGATCTTCTATCAAAGCCTTTTTTACCAATAAGATAATTGCCCAATTTGTATAAATATCCT
>AF380138-Monkeypox-virus-strain-Zaire-96-I-16,-complete-genome_62952
CCAGATTACACACGGCTACCTCATTAGCATCCGCATATTGTATTATCTCAGTGCAAAGATTACTACACTTGATAGTTCCT
>AF380138-Monkeypox-virus-strain-Zaire-96-I-16,-complete-genome_62769
CTAATCCTTGAACACCAATACCGATAGGTCTATGTCTCTTATTAGAGATTTCAGCTTCTGGAATAGGATAATAATTAATA
>AF380138-Monkeypox-virus-strain-Zaire-96-I-16,-complete-genome_62708
TTATTTAGATCTTGTGCTTCCGGGCTATCAAATGGATAATTTAAGAGAATAAACGCGTCCGCTAATCCTTGAACACCAAT
>AF380138-Monkeypox-virus-strain-Zaire-96-I-16,-complete-genome_107238
TACAAAATGTTGATAATCCTTGAGGCGTACTACGTCTGACCCCATCATTTCAACGGGCATATTAGTAGTTCTGCGTAAGG
>AF380138-Monkeypox-virus-strain-Zaire-96-I-16,-complete-genome_62891
TCCTTCAGTTTGAGAAAATCAAATCGCCCATCTATTACAAACATGTTCAATGCAACAGATGCCAGATTACACACGGCTAC
>AF380138-Monkeypox-virus-strain-Zaire-96-I-16,-complete-genome_107177
CACCTGTTTCATGGAACAATAAAAGAGAATGCATACTGTCTAATCCTAAGAAAACTCTTGCTACAAAATGTTGATAATCC
>AF380138-Monkeypox-virus-strain-Zaire-96-I-16,-complete-genome_62830
AATAGGATAATAATTAATATCTATAATTTTATTGAGATTTCTGACAATTACTTTGACCACATCCTTCAGTTTGAGAAAAT
>AF380138-Monkeypox-virus-strain-Zaire-96-I-16,-complete-genome_63562
TTTAGAGATTAATGCGCATCGTTTTAACGTGTCATAGATGCCTTCTATGCTATCATCGATCATGTTAAGTAGAAAACAGC
>AF380138-Monkeypox-virus-strain-Zaire-96-I-16,-complete-genome_63501
CGGAGATATAGCCTCCACTGGCACGAATATTACTAATTGATAGACCTATTCCCCCTGCCATTTTAGAGATTAATGCGCAT
>AF380138-Monkeypox-virus-strain-Zaire-96-I-16,-complete-genome_63440
CTAGCGGTGTTATTATAAACTCTCAACATTGGAATAATACCGTTTGATATACCATTGGTACCGGAGATATAGCCTCCACT
>AF380138-Monkeypox-virus-strain-Zaire-96-I-16,-complete-genome_106750
AGTAAGTTAACCAACATGGTGAATTCTTGCACACTATTAACGATAGGTGTAGCCGATAAACAAATCATCTTATGGTTTTT
>AF380138-Monkeypox-virus-strain-Zaire-96-I-16,-complete-genome_106811
AAATCATCTTATGGTTTTTTAACGCAGTGGTCTTAGATAAAAAATTATATACTGACCGAGTAGGACGGATCTTACCATCT
>AF380138-Monkeypox-virus-strain-Zaire-96-I-16,-complete-genome_94367
GCTTGTTGAGACTATCGACAGAGGAACGTCATATATTTTTGGATTACAAGAAATATGGATCCTCTATCCGACTAGAATTA
>AF380138-Monkeypox-virus-strain-Zaire-96-I-16,-complete-genome_94428
CTCTATCCGACTAGAATTAGTCAATCTTATTCAAGCAAAAACAAAAAACTTTACGATAGACTTTAAGCTAAAATATTTTC
>AF380138-Monkeypox-virus-strain-Zaire-96-I-16,-complete-genome_63257
TCATCCTTCACTCGTTTCATAAAGAGATCAGGAATCCAAAGAGCTATAAATAGATCTCTTGTTCTATGTTCCTCGTTTCC
>AF380138-Monkeypox-virus-strain-Zaire-96-I-16,-complete-genome_63196
GTCTCCCCAAACATTGTCCAATCTAGGACATTCATCCGGACACATCAACGACCACTCTCCGTCATCCTTCACTCGTTTCA
>AF380138-Monkeypox-virus-strain-Zaire-96-I-16,-complete-genome_106933
ATGATGACGCATATTCTACTCTTGGAATTAATAGTTTTGATATTAGTAAAAAATTTATTTCTAAAATTTTGATCATCGTA
>AF380138-Monkeypox-virus-strain-Zaire-96-I-16,-complete-genome_106872
AGGACGGATCTTACCATCTTCTTTGATTAATGATTTAGAAATGAAGTTATGACATTCATCAATGATGACGCATATTCTAC
>AF380138-Monkeypox-virus-strain-Zaire-96-I-16,-complete-genome_63379
CCACGGTTCCAAGTATATGGCCATAACTCCAGGCCGTTTGTTTCCTCCCTGATCTATGTATCTAGCGGTGTTATTATAAA
>AF380138-Monkeypox-virus-strain-Zaire-96-I-16,-complete-genome_63318
TTCTATGTTCCTCGTTTCCTGTATTCTTTTTAAGATCGAGGAACGCCATAATATCAGAATGCCACGGTTCCAAGTATATG
>AF380138-Monkeypox-virus-strain-Zaire-96-I-16,-complete-genome_106384
AAATCATTATATAGGGTTGCTATCTCTTGTGTGTATTCTCCCGGATCACGATTTTGTCTTTCAGGAAAGCTATCGAATGT
>AF380138-Monkeypox-virus-strain-Zaire-96-I-16,-complete-genome_65453
AATATCATTAATATATGCTCTAGATATTAGTATTTTTATTAATCCTTTGATTATCATCTTCTCGTACGCGAATGATTCCA
>AF380138-Monkeypox-virus-strain-Zaire-96-I-16,-complete-genome_65392
TCACCACGTGTGTTTCAGGATCATCGTCGACGCCAGTCAACCAACCGAATGGAGTAAAATAAATATCATTAATATATGCT
>AF380138-Monkeypox-virus-strain-Zaire-96-I-16,-complete-genome_65331
TTTAAATATTCTATAACTTGAGACTTGATAGATATTAATGACGAATTGAAAATTATTTTTATCACCACGTGTGTTTCAGG
>AF380138-Monkeypox-virus-strain-Zaire-96-I-16,-complete-genome_93391
GGTAAAGGATAAAAATTTTTTAGACGTAGTATCTAAAACTACGTTCGATGAATTCCTATCTATAGTCGTAGATCACGTTA
>AF380138-Monkeypox-virus-strain-Zaire-96-I-16,-complete-genome_65514
TCGTACGCGAATGATTCCATGATCAAGAGTGATTTGAGAACATCCTCCGGAGTATTAATGGGCTTAGTAAACAGTCCATC
>AF380138-Monkeypox-virus-strain-Zaire-96-I-16,-complete-genome_114924
TGTTTAATTTTTTCTATAGATATTTTAGTTTTGGTAGATTCTATGGTGTCTGTTAATAGGCATCCAACATCGACATTCGA
>AF380138-Monkeypox-virus-strain-Zaire-96-I-16,-complete-genome_65270
CGTATTAATACTTAATTCTTTTTCAGTGGTAAGAACCGATAGGTTATTGACATTGTATGGTTTTAAATATTCTATAACTT
>AF380138-Monkeypox-virus-strain-Zaire-96-I-16,-complete-genome_93574
TCGGAGAGCTAAACACGTTAGATATTATGGCATTGATAATGTCTATATTTAAACGCCATCCAAACAATACCATTTTTTCA
>AF380138-Monkeypox-virus-strain-Zaire-96-I-16,-complete-genome_65209
AATCTTTATCGAATGGGAAAAACGAAATTATCGATATAGGTATAGAATCCGGAACATTGAACGTATTAATACTTAATTCT
>AF380138-Monkeypox-virus-strain-Zaire-96-I-16,-complete-genome_100406
ATTCCGGACTTTGCATTCTATCTCAAAATAGGTACTCTGTTGGTATCTAGCTCTGTAAAGCATATTCCATTAATGACAGA
>AF380138-Monkeypox-virus-strain-Zaire-96-I-16,-complete-genome_105835
ATACCATTAGATAATCTAGCCATTATAAAGTGCACGTTTACATATCTACGTTCTGGAGGAGTAAGAACGTGACTATTGAG
>AF380138-Monkeypox-virus-strain-Zaire-96-I-16,-complete-genome_105896
TAAGAACGTGACTATTGAGACGAATGGCTCTTCCTACTATCTGACGAAGAGACGCCTCGTTCCATGTCATATCTAAAATG
>AF380138-Monkeypox-virus-strain-Zaire-96-I-16,-complete-genome_135176
CACATGGGTTACCTCCGCAGTTTTTACAAGCGATTTCACGTTCCAGATCACGTTCAGCCTTCATACGTCTCTCCCTCTCT
>AF380138-Monkeypox-virus-strain-Zaire-96-I-16,-complete-genome_65819
TTAATCCTGCGTTATCCGTTTCCGTTATATACAGGGATAGATCTTGCAAGTTAAATAGAATGCTCTTAAATAATGTCATT
>AF380138-Monkeypox-virus-strain-Zaire-96-I-16,-complete-genome_93269
GTATCTCCTCTTCCATCACCAAAAAAGTTGATAGCGTTAACTATCAAACAAACTGCTGAAGTGGTAGGTCATACTCCATC
>AF380138-Monkeypox-virus-strain-Zaire-96-I-16,-complete-genome_65758
AATTTATCACATATCACATTAATTGACTTTTTGGTCCACTTTTCCATACGTTTATATTCTTTTAATCCTGCGTTATCCGT
>AF380138-Monkeypox-virus-strain-Zaire-96-I-16,-complete-genome_65880
GCTCTTAAATAATGTCATTTTTTTATCCGCTAAAAATTTAAAGAATGTATAAACTTTTTTCAAAGATTTAAAACTTTTAG
>AF380138-Monkeypox-virus-strain-Zaire-96-I-16,-complete-genome_93208
TCTCCGAACGTATGGAGTCAATTATACGTTTTTATATAATTTTTGGACAAATGTAAAGTCCGTATCTCCTCTTCCATCAC
>AF380138-Monkeypox-virus-strain-Zaire-96-I-16,-complete-genome_105591
ATTAGAATTGGAATACCAAATATTAGTACCCTCAATTAGTTTATTGGTAATATTTTTTTTAGACGATAGATCGATGGCTC
>AF380138-Monkeypox-virus-strain-Zaire-96-I-16,-complete-genome_65697
GAAGCTACTTGTTTAACAAAGTTATTCATCGTCGTCTACTATTCTATTTAATTTTGTAGTTAATTTATCACATATCACAT
>AF380138-Monkeypox-virus-strain-Zaire-96-I-16,-complete-genome_65636
TTCGTTTAAAGATATCACCTCATCTAACGGAGACAATTTTTTGGTAGGTTTTAGAGACTTTGAAGCTACTTGTTTAACAA
>AF380138-Monkeypox-virus-strain-Zaire-96-I-16,-complete-genome_65575
GCTTAGTAAACAGTCCATCGTTGCAATAATAAAAGTTGTCCAAGTTAAAGGATATTATGCATTCGTTTAAAGATATCACC
>AF380138-Monkeypox-virus-strain-Zaire-96-I-16,-complete-genome_93330
TGGTAGGTCATACTCCATCAATTTCAAAAAGAGCTTATATGGCAACGACTATTTTAGAAATGGTAAAGGATAAAAATTTT
>AF380138-Monkeypox-virus-strain-Zaire-96-I-16,-complete-genome_105652
GACGATAGATCGATGGCTCTTGAAACCAAGGTTTTCCAACCGGACTCATTGTCGATCGGTGAGAAGTCTTTTTCATTAGC
>AF380138-Monkeypox-virus-strain-Zaire-96-I-16,-complete-genome_105713
AGAAGTCTTTTTCATTAGCATGAATCCATTCTAATGATGTATGTTTAAACACTCTAAACAATTGTACAAATTCTTTTGAT
>AF380138-Monkeypox-virus-strain-Zaire-96-I-16,-complete-genome_105774
TTGTACAAATTCTTTTGATTTGTTTTGAATGATTTCAAATAGGTCTTCGTCTACAGTAGGCATACCATTAGATAATCTAG
>AF380138-Monkeypox-virus-strain-Zaire-96-I-16,-complete-genome_106140
AAAGACTTTGAAATATAGTAATAAGATTTCTATTCCTGACTGATTAACAAATGGTTCAAAGACTAGACATTTACCATGGG
>AF380138-Monkeypox-virus-strain-Zaire-96-I-16,-complete-genome_93757
AGACTCACGCATCGAGTATAGCCGAACAATTGGCGTGTGTGGATATTATTAAAGAGGATATTAGCGAATATATCAAAACT
>AF380138-Monkeypox-virus-strain-Zaire-96-I-16,-complete-genome_64538
AACGGTTATAGCATCCACCATTTATATCTAAAAATTAGATCAAAGAATATGTGACAACGTCCTAGTTGTATACTGAGAAT
>AF380138-Monkeypox-virus-strain-Zaire-96-I-16,-complete-genome_64660
CCGACTTAATAGTAGGAACTGGAAAACTAGACTTGATTATTCTATAAGTATAGATACCCTTCCAAATAATGTTCTCTTTG
>AF380138-Monkeypox-virus-strain-Zaire-96-I-16,-complete-genome_93696
AATTATAAGGCTTCTCAATATTTGGATCTGACCCTCACTCCGATATCTGGAAATGAATGCAAGACTCACGCATCGAGTAT
>AF380138-Monkeypox-virus-strain-Zaire-96-I-16,-complete-genome_64599
CTAGTTGTATACTGAGAATTGACGAAACAATGTTTCTTACATATTTTTTTCTTATTAGTAACCGACTTAATAGTAGGAAC
>AF380138-Monkeypox-virus-strain-Zaire-96-I-16,-complete-genome_106201
ACTAGACATTTACCATGGGATGCTAATATTCCCAAACATACATCTATAAATTTGACGCTTTTCTCTTTTAATTCAGTAAA
>AF380138-Monkeypox-virus-strain-Zaire-96-I-16,-complete-genome_106262
TCTCTTTTAATTCAGTAAATAGAGAGATATCAGCCGCAATAGCATCCCCTCCCAATAGTTCTCCCTTTTTAAAGGTGTCT
>AF380138-Monkeypox-virus-strain-Zaire-96-I-16,-complete-genome_64416
GTTCGATTAAACTTTAATGATTGCATAGTGAATATATCATTAGGATTTAACTCCTTGACTATCATGGCGGTGCCAGAAAT
>AF380138-Monkeypox-virus-strain-Zaire-96-I-16,-complete-genome_106323
TCCCTTTTTAAAGGTGTCTAATGCGGATTTAGAAAATTCTCTATCTCTTAATGAATTTTTAAAATCATTATATAGGGTTG
>AF380138-Monkeypox-virus-strain-Zaire-96-I-16,-complete-genome_93818
TAGCGAATATATCAAAACTACTCCCCGTCTTAAACGATTTATAAAAAAATACCGCAATAGATCATATACTCGTATCAGTC
>AF380138-Monkeypox-virus-strain-Zaire-96-I-16,-complete-genome_64477
TCATGGCGGTGCCAGAAATTACCATCAAAAGCATTAATACAGTTATACAGATCGCAGTTAGAACGGTTATAGCATCCACC
>AF380138-Monkeypox-virus-strain-Zaire-96-I-16,-complete-genome_93879
TCATATACTCGTATCAGTCGAGATACAGAAAAGCTTAAAATAGCTCTAGCTAAAGGCATAGATTACGAATATATAAAAGA
>AF380138-Monkeypox-virus-strain-Zaire-96-I-16,-complete-genome_106018
CTAGAAGAGAATACGCATGTTTTAATGTATTCTCCGTTAGTGTTTGATTCTTGGTTAAACTCAGCCACAGCCTTGATTCT
>AF380138-Monkeypox-virus-strain-Zaire-96-I-16,-complete-genome_106079
CAGCCACAGCCTTGATTCTAGTATCTTTTGTTCTAGATGAGAACTCTATATTAGAGATACCAAAGACTTTGAAATATAGT
>AF380138-Monkeypox-virus-strain-Zaire-96-I-16,-complete-genome_93635
AAACAATACCATTTTTTCAGTGGATAAGGATGGTCAATTTATGATTGATTTCGAATACGATAATTATAAGGCTTCTCAAT
>AF380138-Monkeypox-virus-strain-Zaire-96-I-16,-complete-genome_65148
ATATAGCTTATTCCACAATACGAGTCATTATATACTCCAAAAAACAAAATAACTAGTATAAAATCTTTATCGAATGGGAA
>AF380138-Monkeypox-virus-strain-Zaire-96-I-16,-complete-genome_65087
AATTTCCAACACCAACGGTTTTAATATTTCGATGATATACGGTAGTCTCTCTTTCGGACTTATATAGCTTATTCCACAAT
>AF380138-Monkeypox-virus-strain-Zaire-96-I-16,-complete-genome_105957
CCATGTCATATCTAAAATGAAGATATCATTGATTGAGAAGAAACTAATACCCTCGCCTCCGCTAGAAGAGAATACGCATG
>AF380138-Monkeypox-virus-strain-Zaire-96-I-16,-complete-genome_100345
GGTTAAATGGTACAAAAAATATCATATTCCTATTATGAAACTATATCCTACACCGGAAGAGATTCCGGACTTTGCATTCT
>AF380138-Monkeypox-virus-strain-Zaire-96-I-16,-complete-genome_64843
CGCTTCTAGATATCGCTTTTATTTCCACATTAGATGGTAAATCCAATAGTGAAACTATCTTTTTAGGAATGTATGGACTT
>AF380138-Monkeypox-virus-strain-Zaire-96-I-16,-complete-genome_64782
TTTGCTATTACTAATATCGTGGTTAGACGCTTATTATTAATATGAGTGATGAAATCCACACCGCTTCTAGATATCGCTTT
>AF380138-Monkeypox-virus-strain-Zaire-96-I-16,-complete-genome_64721
CCAAATAATGTTCTCTTTGATAAAAGTTCCAGAAAATGTAGAATTTTTTAAAAAGTTATCTTTTGCTATTACTAATATCG
>AF380138-Monkeypox-virus-strain-Zaire-96-I-16,-complete-genome_65026
CGCTAGTGGAATTGAAGATTCTAATGGATGATGTTCTACCTATTTCATCCGATAACATGTTAATTTCCAACACCAACGGT
>AF380138-Monkeypox-virus-strain-Zaire-96-I-16,-complete-genome_64965
TCGTCAAATGAATAAACAATTTCACAAATGGATGTTAATGTATTAGTAGGAAATTTTTTGACGCTAGTGGAATTGAAGAT
>AF380138-Monkeypox-virus-strain-Zaire-96-I-16,-complete-genome_64904
TTTAGGAATGTATGGACTTGCGTTTAGAGGAGTGAACGTCTTCGGAGTAGTAAAGGATGATTCGTCAAATGAATAAACAA
>AF380138-Monkeypox-virus-strain-Zaire-96-I-16,-complete-genome_149755
ATAAAGATATAAATGACAGGTATAATGACATCTATGATTTTACTGCAATATGTATGCTAATAGCGTCTACATTGATAGTG
>AF380138-Monkeypox-virus-strain-Zaire-96-I-16,-complete-genome_149816
AGCGTCTACATTGATAGTGATCATATACGTGTTTAAAAAAATAAAAATGAACTCTTAATTATGTTATACTATTAGAAATG
>AF380138-Monkeypox-virus-strain-Zaire-96-I-16,-complete-genome_171898
CACCACAGCACTGTGGATGTGACAGACTGACCAGTATTGATGACGTCAGACAATGTTTGACTGAATATATTTATTGGTCG
>AF380138-Monkeypox-virus-strain-Zaire-96-I-16,-complete-genome_171959
TGAATATATTTATTGGTCGTCGTATGCATACCGCAACAGGCAATGCGCTGGACAACTGTATGGCACACTCCTCTCTTTTA
>KT449618|A/chicken/Qingdao/007/2014|H9N2|6_504
AAACAAGTGTGCATAGCATGGTCTAGTTCAAGTTGCTTTGATGGAAAAGCATGGTTACATATTTGTGTTACCGGGGATGA
>AF380138-Monkeypox-virus-strain-Zaire-96-I-16,-complete-genome_125904
ACTAAGCAATAGGTAATAACTAAGCTAGTAAGAGGCAATAGAAAAGATGAGATAAATATCATCAATATAGAGATTAGAGG
>AF380138-Monkeypox-virus-strain-Zaire-96-I-16,-complete-genome_149938
GTTACCATATCGTATAACTTGGAAAAGATAACTATTGATGTCACACCAAAAAAGAAAAAAGAAAAGGATGTATTATTAGC
>AF380138-Monkeypox-virus-strain-Zaire-96-I-16,-complete-genome_149877
TGTTATACTATTAGAAATGGATAAAATCAAAATTACGATTGATTCAAAAATTGGTAATGTTGTTACCATATCGTATAACT
>AF380138-Monkeypox-virus-strain-Zaire-96-I-16,-complete-genome_125965
TCAATATAGAGATTAGAGGAGGGCTATATAGAGCCAAGACGAACAAAATCAAACCGAGTAACGTTCTAACATCATTATTT
>AF380138-Monkeypox-virus-strain-Zaire-96-I-16,-complete-genome_171837
GTCGTTATTCTTCCAATTGCAATTGGTAAGATGACGGCCAACTTTAGTACCCACGTCTTTTCACCACAGCACTGTGGATG
>AF380138-Monkeypox-virus-strain-Zaire-96-I-16,-complete-genome_149694
ACTTATTCTCTATATCGGTCCACGTGTATTGCTATAATAGGATACGATTCTATTATATGGTATAAAGATATAAATGACAG
>AF380138-Monkeypox-virus-strain-Zaire-96-I-16,-complete-genome_149572
GTTTGATTGTCTCATTATCAGGAAACTTAAAATATAATGATATACAATGCTCAGTAAATGTATCATGTCTCATTAAAAAT
>AF380138-Monkeypox-virus-strain-Zaire-96-I-16,-complete-genome_149633
ATCATGTCTCATTAAAAATTTGGTAACGAGTACATCTACTATATTAACATCTAAACATAAGACTTATTCTCTATATCGGT
>AF380138-Monkeypox-virus-strain-Zaire-96-I-16,-complete-genome_119743
GTTATCCAACATATCACCTATGGATACGGTACACGTACCAGCATTTGTAATAATCCTATCTAAGATGTTGTATGGCATTG
>AF380138-Monkeypox-virus-strain-Zaire-96-I-16,-complete-genome_149511
AATGTCTTTTTTACACATGGTTATTTTTTAAAACACAAATATGGTTGTTCACTTAATCCTAGTTTGATTGTCTCATTATC
>AF380138-Monkeypox-virus-strain-Zaire-96-I-16,-complete-genome_172264
TTGGGATGCTCAATTACATGGATTATACCATCATATTCTGGCGTATGAATTGATGAGTTACAGCTTGACATTTCTTCTTT
>AF380138-Monkeypox-virus-strain-Zaire-96-I-16,-complete-genome_172020
GGCACACTCCTCTCTTTTAAAGATGATGCGGAATCAGTGTTCATCGACGTTCGTGAGCTGGTAAAAAATATGCCGTGGGA
>AF380138-Monkeypox-virus-strain-Zaire-96-I-16,-complete-genome_126026
CGTTCTAACATCATTATTTTTGAAGATTCCCAAATAATCATTCATTATTCCTCCATAATCGTTTTGCATCATACCCCCAT
>KR137701|A/chicken/PH/A2821/2013|H5N2|3_549
AGCAGGGGACTATGGGATTCCTTTCGTCAGTCTGAGAGAGGCGAAGAAACAATTGAAGAAAGATTTGAAATCAAAGGGAC
>AF380138-Monkeypox-virus-strain-Zaire-96-I-16,-complete-genome_172203
ACTTACTGGGGAGGTGAAGACCATCCCACTAGTAACAGTCTGAACGCATTGTTTGTGATGCTTGGGATGCTCAATTACAT
>AF380138-Monkeypox-virus-strain-Zaire-96-I-16,-complete-genome_172142
GGATGAGCAAAAAACCATCAGAGAGATTTCGGCCATCATTGGACTTTGTGCATATGCTGCTACTTACTGGGGAGGTGAAG
>AF380138-Monkeypox-virus-strain-Zaire-96-I-16,-complete-genome_171654
GCAGATCATCCGTTCATCTATGTGATTAGACATGTCGATGGTAAAATTCTTTTCGTTGGTAGATATTGCTCTCCAACAAC
>AF380138-Monkeypox-virus-strain-Zaire-96-I-16,-complete-genome_150609
TATGCACAGCGTCATCATCGACTGTACGATACATAATGTTACCGTGTTGCTTACATTGCTCGTAAAAGACTTTCGTCAAT
>EU500857|A/chicken/SK/HR_00011/2007|H7N3|1_62
ACAGTCTCGCACTCGCGAGATACTCACCAAAATCACTGTTGACCACATGGCCATAATCAAAAAATACACATCAGGAAGGC
>AF380138-Monkeypox-virus-strain-Zaire-96-I-16,-complete-genome_171410
TGTGCACATTCCTAAGTTTAAGGTAATAGGTTCGTATAATCTTGTGGATACGCTAATAAAGTTGGGACTGACAGATGTGT
>AF380138-Monkeypox-virus-strain-Zaire-96-I-16,-complete-genome_125843
TACAATACACACAATAGACATTCCCACAGTGTTGCCATTACCTCCACGATACATTTGAGTTACTAAGCAATAGGTAATAA
>AF380138-Monkeypox-virus-strain-Zaire-96-I-16,-complete-genome_125782
AAATAATATTAAATATCTGTGAATTCGTAAATACATTGATTGCCATAATAATTACAGCAGCTACAATACACACAATAGAC
>AF380138-Monkeypox-virus-strain-Zaire-96-I-16,-complete-genome_125599
CTTAATAATCATCAGTATTTAAACTGTTAAATGTTGGTATATCAACATCTATCTTATTTCCCGCAATATAAGGTTTGTTG
>AF380138-Monkeypox-virus-strain-Zaire-96-I-16,-complete-genome_150731
GTATACAATTTTGCGCCATTCATGATTACGGAATTATTGGCTTTCATAACCAGTTGCTCGGCCATACGTTTACTTTTTGC
>AF380138-Monkeypox-virus-strain-Zaire-96-I-16,-complete-genome_125660
CGCAATATAAGGTTTGTTGCAGGTATACTGTTCAGGAATGGGTACATTTATACTTCTTTTATAGTCCTGTCTTTCGATGT
>AF380138-Monkeypox-virus-strain-Zaire-96-I-16,-complete-genome_150670
GTAAAAGACTTTCGTCAATTTGTCTCCTTCTCCGTAAATTCCAGTGGGTCTTAGGCAACAAGTATACAATTTTGCGCCAT
>AF380138-Monkeypox-virus-strain-Zaire-96-I-16,-complete-genome_125721
TAGTCCTGTCTTTCGATGTTCATCACAAATGCAAAGAACAGAATAAACAAAATAATGTAAGAAATAATATTAAATATCTG
>AF380138-Monkeypox-virus-strain-Zaire-96-I-16,-complete-genome_150548
TACTGGATATATTTTGCAGCCAACACGTGCATCCATGCAACATTTCCTACATATACCCGGCTATGCACAGCGTCATCATC
>AF380138-Monkeypox-virus-strain-Zaire-96-I-16,-complete-genome_171471
TTGGGACTGACAGATGTGTTCTATTCAACTGGTGATTATATCAATATGTGTAATTCAGATGTGAGTGTTGACGCTATGAT
>AF380138-Monkeypox-virus-strain-Zaire-96-I-16,-complete-genome_119804
AAGATGTTGTATGGCATTGCGCAGAAAATATCTTCTCCTGTAATATCTCCACTCTCGATAAATCTACTCAGATTATTCTT
>AF380138-Monkeypox-virus-strain-Zaire-96-I-16,-complete-genome_171532
TGAGTGTTGACGCTATGATTCACAAAACGTATATAGATGTCAATGAAGAGTATACAGAAGCAGCTGCAGCAACTTCTGTA
>AF380138-Monkeypox-virus-strain-Zaire-96-I-16,-complete-genome_171593
AGCTGCAGCAACTTCTGTACTAGTGGCAGACTGTGCATCAACAGTTACAAATGAGTTCTGTGCAGATCATCCGTTCATCT
>AF380138-Monkeypox-virus-strain-Zaire-96-I-16,-complete-genome_149999
AAAAGGATGTATTATTAGCGCAATCAGTTGCTGTCGAAGAGGCAAAAGATGTCAAGGTGGAAGAAAAAAATATTATCGAT
>AF380138-Monkeypox-virus-strain-Zaire-96-I-16,-complete-genome_150426
GAATCCTAGATCCTTGTTCTATTCCCAATGGTTTCATCAATAGAAGATTAAACATATCGTAAGAACACGATGGAGAGTAA
>AF380138-Monkeypox-virus-strain-Zaire-96-I-16,-complete-genome_150487
AGAACACGATGGAGAGTAATCGTAGCAAAAGTAAGCATTTCCTTTAATCGCAGATCCCGGATACTGGATATATTTTGCAG
>AF380138-Monkeypox-virus-strain-Zaire-96-I-16,-complete-genome_150365
TTTCTAAATAGAATTCTCTTCATATCATTCTTGCACGCGTACATTTTTAGCATCCATCTTGGAATCCTAGATCCTTGTTC
>JF797217-Suid-herpesvirus-1-strain-Bartha,-complete-genome_103273
GCGGCGCGGCGGCGGAGCGGGGCGCCCGCGGCCCCGCGGCGCGCGGCGATGTGCGCCAGGGCGGCCGGGTCGAAGGTGAG
>AF380138-Monkeypox-virus-strain-Zaire-96-I-16,-complete-genome_150304
GGTACGCACCTCAAATGTAGTGTTGGATATCTTCAACGTATAGTTGTTGAGTATTGATGGTTTTCTAAATAGAATTCTCT
>AF380138-Monkeypox-virus-strain-Zaire-96-I-16,-complete-genome_173789
GAACTTTGAAGAATTTATATAAATCATCTCACGAGATATTGTTCTCTGTCATATTCATACACCTGCATAAACTTTCTATA
>AF380138-Monkeypox-virus-strain-Zaire-96-I-16,-complete-genome_173728
TGATATCTATAGGAAAGGGTGGAATGCGATACATTGATCTATGTAGTTTTAAAACATAAGCGAACTTTGAAGAATTTATA
>AF380138-Monkeypox-virus-strain-Zaire-96-I-16,-complete-genome_126453
TCCAACAAATGCGCCAAAGTTATATCCTCTTCAACGCAAAGTCGTATCTGAAGTAGTTTCTAATATGAGGAAAATGATCG
>JX898220-Bovine-herpesvirus-type-1.1-isolate-NVSL-challenge-97-11,-complete-genome_109068
CGCGCGCGTTGGTCTGGCCAGCCCGCTAGGCGGGATGGGGCCGGCCGGACCGACGCGCGTCCCGCCCGCTGCTTCTAGCC
>AF380138-Monkeypox-virus-strain-Zaire-96-I-16,-complete-genome_173911
CTGGTATATCAAAGATGTTAGATTAGTTAATGGGAATCGTCTATAATAATGAATATTAAACAATTATAGGAGGAATTTAT
>AF380138-Monkeypox-virus-strain-Zaire-96-I-16,-complete-genome_126392
TAAAGACGAGTCTAGTATTCGAGACATTAACAACGACCGATAATAAAATTACTAGTATCAATCCAACAAATGCGCCAAAG
>AF380138-Monkeypox-virus-strain-Zaire-96-I-16,-complete-genome_119621
GCTACAGAGTCCAATGCTTGGCTAACTAGCATATTATTATCTTTAGAAATTGTATTCTTCAATGAGGCGTTTATCATATC
>AF380138-Monkeypox-virus-strain-Zaire-96-I-16,-complete-genome_173545
ATACTCATGTTCTTGTGTAATTGCAGTATCTATATTATTAAAGTACGTAAATCTAGCTATAGTTTTATTATTTAATTTTA
>AF380138-Monkeypox-virus-strain-Zaire-96-I-16,-complete-genome_173667
TTTATTAAATCATGAATGGGAATTTCTGTGTCATCGTTAGTATATTGTGAACAACAAGAGCTGATATCTATAGGAAAGGG
>AF380138-Monkeypox-virus-strain-Zaire-96-I-16,-complete-genome_173606
GTTTTATTATTTAATTTTAGATAATATACTGTCTCCGTATTTTTAAAAAATTGCCACATCCTTTATTAAATCATGAATGG
>KX978284|A/barnacle_goose/Netherlands/1/2014|H6N8|4_1302
AAGATGGGTTTCTAGATGTTTGGACATACAATGCTGAACTGCTGGTTCTTCTTGAAAACGAAAGGACACTAGACCTGCAT
>AF380138-Monkeypox-virus-strain-Zaire-96-I-16,-complete-genome_174338
ACTCTAAATGGTTGAATCCAGTATGTATGTTTGGAGGCACAATGAATGATATGGCCGCTCTAGGAGAGCCATTCAGTGCA
>AF380138-Monkeypox-virus-strain-Zaire-96-I-16,-complete-genome_174277
GACATCGAAAATGAAATCACCGAATTCTTCAATAAAATGAGAGATACTCTACCAGCTAAAGACTCTAAATGGTTGAATCC
>AF380138-Monkeypox-virus-strain-Zaire-96-I-16,-complete-genome_174399
AGGAGAGCCATTCAGTGCAAAGTGTCCTCCTATTGAAGACAGTCTTTTATCGCATAGATATAAAGACTATGTGGTTAAAT
>AF380138-Monkeypox-virus-strain-Zaire-96-I-16,-complete-genome_119560
CAACAATGCCATCTTACATGATGATTGTCTCAAGTCTCCAATCGTTTGTTTAGAACGATTAGCTACAGAGTCCAATGCTT
>AF380138-Monkeypox-virus-strain-Zaire-96-I-16,-complete-genome_126514
AATATGAGGAAAATGATCGAATTAAAACGTCCTCTATACATCACTCTTCACTTGGCATGTGGATTTGGTAAGACTATTAC
>AF380138-Monkeypox-virus-strain-Zaire-96-I-16,-complete-genome_174033
GTTTTAAATATACTAACATTACTACCTTCAGAAATTATATACGAAATATTATACATGCTGACAATTAACGATCTTTATAA
>AF380138-Monkeypox-virus-strain-Zaire-96-I-16,-complete-genome_173972
AATTATAGGAGGAATTTATACCTACAAAAACATCATAAAAATGAGTCATCGTCCGATTTATGTTTTAAATATACTAACAT
>AF380138-Monkeypox-virus-strain-Zaire-96-I-16,-complete-genome_149145
CACTTATATTTTTGATGGGTAAGCCAACAACATCCAGACGTGATGTGTATAGAACATGTAGAGATCACGCTACCCGTGTA
>AF380138-Monkeypox-virus-strain-Zaire-96-I-16,-complete-genome_174216
GATGATGGTCCGTATATATTTTGTATCATTATCGTTATTGCTATTCCATAGTTACGCCATAGACATCGAAAATGAAATCA
>AF380138-Monkeypox-virus-strain-Zaire-96-I-16,-complete-genome_174094
CAATTAACGATCTTTATAATATATAGTATCCACCTACCAAAGTATAATTGTATTTTTTCTCATGTGATGTGTGTAAAAAA
>AF380138-Monkeypox-virus-strain-Zaire-96-I-16,-complete-genome_173484
CAATACTATGCATATTATTAATCATTAACTTGCAGACTATACCTAGTAGTGCTATTTTGACATACTCATGTTCTTGTGTA
>AF380138-Monkeypox-virus-strain-Zaire-96-I-16,-complete-genome_149389
ATGGGAATTTGTATTTTGATAGGATCTATAATAATGTAGTAAATATAAAATATATTCCTGAGCATATTCCATATAGATAT
>AF380138-Monkeypox-virus-strain-Zaire-96-I-16,-complete-genome_172569
CGGATATAATATATTAGATATTTTATGGGAAAAACGAGGAGCGGATAATGATAGAATTATACAGATAGATAATGGTAGCA
>AF380138-Monkeypox-virus-strain-Zaire-96-I-16,-complete-genome_126148
CTTTATCAAGCACTCCAGCACCCGCAGAGAAGTCATCAAGCATATTGTAATATCTTAAATAACTCATTTATATATTAAAA
>AF380138-Monkeypox-virus-strain-Zaire-96-I-16,-complete-genome_172630
CAGATAGATAATGGTAGCAATATGCTAATTCTGAACCCGACACAATCAGACTCTGGTATTTATATATGCATTACCACGAA
>AF380138-Monkeypox-virus-strain-Zaire-96-I-16,-complete-genome_126209
ACTCATTTATATATTAAAAAATGTCACTATTAAAGATGGAGTATAATCTTTATGCCGAACTAAAAAAAATGACTTGTGGT
>AF380138-Monkeypox-virus-strain-Zaire-96-I-16,-complete-genome_172447
CCATTCGTTCAGACTTTTAACGTGCCTGAATGTATCGACAAAGGGCAATATTTTGCATCATTCATGGAGTTAGAAAACGA
>AF380138-Monkeypox-virus-strain-Zaire-96-I-16,-complete-genome_126087
TTTTGCATCATACCCCCATCTTTAGGCATAAACGATTGCTGCTGTTCCTCTGTAAATAAATCTTTATCAAGCACTCCAGC
>KY561137|A/American_green_winged_teal/Mississippi/15OS7984/2015|H3N8|8_756
CTAAAGGTCACAGAAAATAGTTTTGAACAGATAACCTTTATGCAAGCCTTACAACTACTGCTTGAAGTGGAACAAGAGAT
>AF380138-Monkeypox-virus-strain-Zaire-96-I-16,-complete-genome_172508
TCATGGAGTTAGAAAACGAGCCAGTAATCTTACCATGTCCTCAAATAAATACGCTATCATCCGGATATAATATATTAGAT
>AF380138-Monkeypox-virus-strain-Zaire-96-I-16,-complete-genome_149450
GCATATTCCATATAGATATAATTTTATTAATCGTACGTTCTCCGTAGATGAACTAGATGATAATGTCTTTTTTACACATG
>AF380138-Monkeypox-virus-strain-Zaire-96-I-16,-complete-genome_126270
AAAAAAAATGACTTGTGGTCAGACCATAAGTCTTTTTAATGAAGACGGCGATTTCGTAGAAGTTGAACCAGGATCATCCT
>AF380138-Monkeypox-virus-strain-Zaire-96-I-16,-complete-genome_173240
AAATCTATATGACTGATAAGAGACGTGTTATTACATCCTGGTTAAACATTAATCCTGTCAAGGAAGAAGATGCTACAACG
>KX979589|A/barnacle_goose/Netherlands/1/2006|H1N1|4_693
CAAAGTACAACCGGAGATTCACACCTGAAATAGCTGCCAGACCTAAAGTCAGAGGGCAAGCGGGTAGGATGAATTATTAT
>AF380138-Monkeypox-virus-strain-Zaire-96-I-16,-complete-genome_173301
GGAAGAAGATGCTACAACGTTTACGTGTATGGCGTTTACTATTCCTAGCATCAGCAAAACAGTTACTGTTAGTATAACGT
>AF380138-Monkeypox-virus-strain-Zaire-96-I-16,-complete-genome_173423
AATTTTTATACATTATCTTCCAACAAACAATTGACGAACGTATTGCTATGATTAACTCCCACAATACTATGCATATTATT
>AF380138-Monkeypox-virus-strain-Zaire-96-I-16,-complete-genome_173362
GTTACTGTTAGTATAACGTGAATGTATGTTGTTACATTTCCATATCAATTGAGTTTATAAGAATTTTTATACATTATCTT
>AF380138-Monkeypox-virus-strain-Zaire-96-I-16,-complete-genome_126331
GTTGAACCAGGATCATCCTTTAAGTTTCTAATACCTAAGGGATTTTACTCCTCTCCTTGTGTAAAGACGAGTCTAGTATT
>AF380138-Monkeypox-virus-strain-Zaire-96-I-16,-complete-genome_172691
ATATATGCATTACCACGAACGAAACCTACTGTGACATGATGTCGTTAAATTTGACAATCGTGTCTGTCTCAGAATCAAAT
>AF380138-Monkeypox-virus-strain-Zaire-96-I-16,-complete-genome_172752
GTCTGTCTCAGAATCAAATATAGATCTTATCTCGTATCCACAAATAGTAAATGAGAGATCTACTGGTGAAATGGTATGTC
>AF380138-Monkeypox-virus-strain-Zaire-96-I-16,-complete-genome_119682
ATGAGGCGTTTATCATATCTGTGATTTCGTTAGTCATATTACAGTCTGACTGGGTTGTAATGTTATCCAACATATCACCT
>AF380138-Monkeypox-virus-strain-Zaire-96-I-16,-complete-genome_172813
ACTGGTGAAATGGTATGTCCCAATATTAATGCATTTATTTCTAGTAACGTAAACGCAGATATTATATGGAGCGGACATCG
>AF380138-Monkeypox-virus-strain-Zaire-96-I-16,-complete-genome_169885
ATAAATCACACAAGCCATTGTTGTCCGAAATACGATTCTATATATCTGTATTGGATCCTTTGACTATCGACAACTGGACA
>AF380138-Monkeypox-virus-strain-Zaire-96-I-16,-complete-genome_169824
CTCTATAAGGTCAGAAAAAATTTCACTAGTTCGTTCTACAATTACGTAATGAAGATAGATCATAAATCACACAAGCCATT
>CY079691|A/avian/Southcentral_Alaska/7KW0388R1/2007|H4N8|2_1674
CAGATACACGTATCGGTGTCACAGAGGGGACACACAAATTCAGACACGGAGATCATTCGAGCTGAAAAAGTTGTGGGAAC
>AF380138-Monkeypox-virus-strain-Zaire-96-I-16,-complete-genome_151890
GTTAATACGCCGGTTAGTATGACTTACTTGTATAATAAGTATAGTTTTAAACCGATTTTAGCAGAATATATAAGACACAG
>AF380138-Monkeypox-virus-strain-Zaire-96-I-16,-complete-genome_120048
GACAATAGTTTCTATACTGTCTGTAACTCTGATAATCTCTAAAGTCACTAACTGATACCATGAAATTGAGAAGATCAAAC
>AF380138-Monkeypox-virus-strain-Zaire-96-I-16,-complete-genome_169580
ATATATTAGAGAAGCACTCGTTATTAATACCAGTAGTAATAGTGATTCCATTGATAAAGAAGTTATAGAATATATCAGTC
>AF380138-Monkeypox-virus-strain-Zaire-96-I-16,-complete-genome_152134
ATTCTAGAATAGTAGTAGCTCTATCTAGTCTAGTATCTAAACATTGGGAATTGACAAATAAAAAGTATAGGTGTATGGCA
>GU050285|A/avian/Saudi_Arabia/910134/2006|H9N2|2_441
GCCAACACTATAGAGGTCTTCAGATCCAACGGTCTAACAGCCAATGAATCAGGGAGGCTAATAGATTTCCTCAAGGATGT
>AF380138-Monkeypox-virus-strain-Zaire-96-I-16,-complete-genome_152073
GTAGACTCCGATTCGGGACTATTTGACTTTGTCAACTTTGTAAAGGATATGATATGTTGTGATTCTAGAATAGTAGTAGC
>AF380138-Monkeypox-virus-strain-Zaire-96-I-16,-complete-genome_169641
GTTATAGAATATATCAGTCACGATGTAGGAATATAGATCATATCTACTAATTTTTATAATCGATACAAAACATAAAAAAC
>AF380138-Monkeypox-virus-strain-Zaire-96-I-16,-complete-genome_151829
ACATAATGACTCCATAGAGATAAGAGGGGTGCTTCCAGAGGAAACTAATATTGGTCGCGTGGTTAATACGCCGGTTAGTA
>AF380138-Monkeypox-virus-strain-Zaire-96-I-16,-complete-genome_119987
GGTTCCGAGTCACAGATAATGGTTTCCTCTCCTTCGGGAGATCCTGCATAGAAATATCTAGGACAATAGTTTCTATACTG
>AF380138-Monkeypox-virus-strain-Zaire-96-I-16,-complete-genome_170190
AAACGTATTTCACTAATTGACTATTCTAGAACTAACAAACTATACAAAAGTGGAACACATATAGATTACAACGAGGACAT
>AF380138-Monkeypox-virus-strain-Zaire-96-I-16,-complete-genome_170251
TAGATTACAACGAGGACATGATAACTTCAGGAAATATCAATTATATGTGTGTAGACAATCATCTTGGAGCAACAGTTTCA
>AF380138-Monkeypox-virus-strain-Zaire-96-I-16,-complete-genome_170312
TCTTGGAGCAACAGTTTCAAGACGAGGAGATTTAGAAATGTTGGGATATTGCATGATAGAATGGTTCGGTGGTAAACTTC
>AF380138-Monkeypox-virus-strain-Zaire-96-I-16,-complete-genome_151768
TACACTACACTGTCGAATTTGATAGGGACAAAGTAGTTGATACGTTTATTTCATATAATAGACATAATGACTCCATAGAG
>KU050741|A/chicken/Zhejiang/110144/2015|H6N6|1_992
AAGAACAAGTGGGTCTTCTATCAAAAGAGAGGAAGAAGTGCTCACAGGCAATCTCCAAACATTGAAAATAAGAGTTCATG
>AF380138-Monkeypox-virus-strain-Zaire-96-I-16,-complete-genome_169946
GACTATCGACAACTGGACACGGGAACGTGGTATAAAGTATTTGGCTATTCCAGATCTGTATGGAATTGGAGAAACCGATG
>AF380138-Monkeypox-virus-strain-Zaire-96-I-16,-complete-genome_170007
GGAATTGGAGAAACCGATGATTATATGTTCTTCGTTATAAAGAATTTGGGAAGAGTATTCGCCCCAAAGGATAGTGAATC
>AF380138-Monkeypox-virus-strain-Zaire-96-I-16,-complete-genome_170129
TATACACTCTCGAGGATTTACTCATGGAAAAATAGAACCGATGAATATACTGATTAGAAATAAACGTATTTCACTAATTG
>AF380138-Monkeypox-virus-strain-Zaire-96-I-16,-complete-genome_170068
CCCCAAAGGATAGTGAATCAGTTTTCGAAGCATGTGTCACTATGATAAACACGTTAGAGTTTATACACTCTCGAGGATTT
>KJ568163|A/American_green_winged_teal/Ohio/13OS1861/2013|H3N8|6_630
TGCATTATGGGGGAATTCCCACTGATGTGATCAACTCCTGGGCAGGAGACATTCTAAGAACCCAGGAATCATCATGCACT
>KJ567994|A/American_green_winged_teal/Ohio/13OS2063/2013|H4N6|5_558
CTCCCAAGGAGATCTGGAGCTGCTGGTGCAGCAGTAAAAGGGGTTGGGACAATGGTGATGGAACTGATTCGGATGATAAA
>AF380138-Monkeypox-virus-strain-Zaire-96-I-16,-complete-genome_125111
AATTATTATTAAATATTTTTGGACAGTGTTTGGTATTTGTCTTAGAACAACATTTTGCCACGCTATCACTATCACCCAGG
>AF380138-Monkeypox-virus-strain-Zaire-96-I-16,-complete-genome_125172
GCTATCACTATCACCCAGGAGATAATCCTTTTTTATAAAATGACACCGTTGCCCGGATGCTATATAATCAGTAGCATATT
>AF380138-Monkeypox-virus-strain-Zaire-96-I-16,-complete-genome_125294
AGATTAATGATCCAGGACGAAATTTGAAAGAACTACATGGTTCTCCATGAATTAATACATATTGTTTAGCAAATTCAGGA
>AF380138-Monkeypox-virus-strain-Zaire-96-I-16,-complete-genome_125233
ATATAATCAGTAGCATATTTTAAATCCTTAATATACTCAGGAGTTACCTCGTTCTGATAATAGATTAATGATCCAGGACG
>CY128768|A/American_black_duck/New_Brunswick/02396/2007|H4N6|6_390
AATGTTTGCCCTCAGCCAAGGTACCACACTACGGGGTCGGCATGCAAATGGGACTATACATGACAGAAGCCAGTTTAGGG
>AF380138-Monkeypox-virus-strain-Zaire-96-I-16,-complete-genome_120170
GTTTTCATCAATGTAGTGACGATGTATTGTTTAGTTACTCTTGGTCTAATACTGATGATAGAGATATTATTGCTTCCCAT
>AF380138-Monkeypox-virus-strain-Zaire-96-I-16,-complete-genome_124989
AATATCGGAATAAGTAGACATAGCCGGTTTCCGTTTTACACGTAACCATTCTAAACAATTGGGGTTTCCAGGATCGTTTC
>AF380138-Monkeypox-virus-strain-Zaire-96-I-16,-complete-genome_125050
GGGTTTCCAGGATCGTTTCTACAAAAACCAGTCATGAAATCGTCACAATGTTCTGTCTTGTAATTATTATTAAATATTTT
>AF380138-Monkeypox-virus-strain-Zaire-96-I-16,-complete-genome_120109
GAAATTGAGAAGATCAAACGCTGAAGTAATCAATTTTTCTGCCTCGTTTTTACTACAACTAGTTTTCATCAATGTAGTGA
>AM900374-Bluetongue-virus-9-segment-8,-complete-sequence,-genomic-RNA,-strain-RSAvvv1/09_594
GGATGAAGAGGCTAAAGAGATGATTCCGGGAACCAGCAGATTGGAGAAGCTGCGTGAAGCGAGAAGCAACGTTTTTAAAG
>AF380138-Monkeypox-virus-strain-Zaire-96-I-16,-complete-genome_125355
TTGTTTAGCAAATTCAGGAACTATAAAACTACTACAATGATCTATCGACATACCATCTATCAAACAAAATTTGGGTTTAA
>KU050742|A/chicken/Zhejiang/514132/2015|H6N6|1_1364
CAACATAATGGGGATGGTTGGAATATTGCCTGACATGACTCCCAGCACGGAAATGTCATTAAGAGGAGTGAGAGTCAGCA
>AF380138-Monkeypox-virus-strain-Zaire-96-I-16,-complete-genome_169153
TTATAGATTTACTAGGACAATCACCTAAATGTTTTTAACGAAGATAATGTGGTAAAGATTATATACACTTATATATCTTC
>AF380138-Monkeypox-virus-strain-Zaire-96-I-16,-complete-genome_152195
AAAGTATAGGTGTATGGCATTAGCCGAACATATAGCTGATAGTATTCCAATATCTGAGCTATCTAGACTACGATACAATC
>AF380138-Monkeypox-virus-strain-Zaire-96-I-16,-complete-genome_169214
TATACACTTATATATCTTCCGATATCTACAAGGATATTTCCATATCATCATTGTGTAAACTAAATAACGTTTTCTATGGC
>AF380138-Monkeypox-virus-strain-Zaire-96-I-16,-complete-genome_168970
TTGCTAAAAGAATGTCAAAATTATTTGCTTAGAATATTACGTATATAATTGTTTAGAAATTTATAGAATAACTAATATTA
>AF380138-Monkeypox-virus-strain-Zaire-96-I-16,-complete-genome_168909
AGAAAGTACAAAAGATGTAGAATCAATGATATGGCACGCTAAACAGTTGGGTGTGGAATCATTGCTAAAAGAATGTCAAA
>AF380138-Monkeypox-virus-strain-Zaire-96-I-16,-complete-genome_169031
TATAGAATAACTAATATTAATACATTATCGTATATCTACAACGATGTAAGAAACTTCATATTGGATAATATTACTATTAA
>AF380138-Monkeypox-virus-strain-Zaire-96-I-16,-complete-genome_152256
TCTAGACTACGATACAATCTATGTAAGTATCTACGCGGACACACCGATAGCATAGAGGATGAATTTGATCATTTTGAAGA
>AF380138-Monkeypox-virus-strain-Zaire-96-I-16,-complete-genome_169092
TGGATAATATTACTATTAATATATAAGGATCCAGATTTTATATATTTGCCTAAATACATTATTATAGATTTACTAGGACA
>AF380138-Monkeypox-virus-strain-Zaire-96-I-16,-complete-genome_151280
ATTCTATTTTACTAAATAATGGCTGTTTGTATAATAGACCACGATAATATCAGAGGAGTTATTTACGTTGAACAAGTCCA
>MF613801|A/American_black_duck/Alberta/96/2016|H3N6|3_366
ACACGGAGAGAGGTTCACATATACTACCTAGAGAAAGCCAACAAAATAAAATCCGAGAAGACGCACATCCACATTTTCTC
>AF380138-Monkeypox-virus-strain-Zaire-96-I-16,-complete-genome_151219
TCCGGCACCGCCAGTAACCGCGTACACGGCCATTGCTGCCACTCATAATATCAGACTACTTATTCTATTTTACTAAATAA
>AF380138-Monkeypox-virus-strain-Zaire-96-I-16,-complete-genome_171227
TAATCACGCATCTGTAAAAGAATCATTCGGTAACTTTTCAATCATAGAACTGTCATATGTTGGAGATACTAGTATGATGG
>FJ610137|A/chicken/VA/40018/1984|H5N2|5_256
GAAACAGATATCTGGAAGAGCATCCCAGTGCTGGGAAAGATCCTAAGAAGACTGGGGGTCCAATCTACAGAAGGAGAGAT
>AF380138-Monkeypox-virus-strain-Zaire-96-I-16,-complete-genome_151463
GGCAGTCCAGAAATATTTATCGGTAACATCTTTGTAAACAGATATGGTGTAGCATATGTTTATTTAGATACAGATGTAAA
>AF380138-Monkeypox-virus-strain-Zaire-96-I-16,-complete-genome_171105
GTATACTTTAAAGCAAAATGGTTGATGCCATTCGAAAAGGAATTTACCAGTGATTATCCCTTTTACGTATCTCCAACGGA
>AF380138-Monkeypox-virus-strain-Zaire-96-I-16,-complete-genome_151402
CGGAACGTATAGTTTGATAATTCATCGTTACGGAGATATTAGTCGAGGATGTGATTCCATAGGCAGTCCAGAAATATTTA
>AF380138-Monkeypox-virus-strain-Zaire-96-I-16,-complete-genome_151341
TTTACGTTGAACAAGTCCATGGAAAAGATAAAGTTTTAGGATCAGTTATTGGATTAAAATCCGGAACGTATAGTTTGATA
>AF380138-Monkeypox-virus-strain-Zaire-96-I-16,-complete-genome_171166
TTTACGTATCTCCAACGGAAATGGTAGATGTAAGTATGATGTCTATTTACGGCGAGCCATTTAATCACGCATCTGTAAAA
>AF380138-Monkeypox-virus-strain-Zaire-96-I-16,-complete-genome_151158
CTCTTATTTCTTGAACATCATCTGCGCTAATTAAAAGTTTTACTATATACCTGCCTAGAAATCCGGCACCGCCAGTAACC
>AF380138-Monkeypox-virus-strain-Zaire-96-I-16,-complete-genome_150914
AAATACTTGATTCCTAGGTCCACACAAGCTGCCAATATAGTCTGTGTTCCATAATAGTTTACTTTCATGATTTCATTATC
>AF380138-Monkeypox-virus-strain-Zaire-96-I-16,-complete-genome_150975
CTTTCATGATTTCATTATCAGTGTATTTTCCAAATACATCCACTAGAGCAGCCGTATGAATAATCAGATTTACCCCATCT
>AF380138-Monkeypox-virus-strain-Zaire-96-I-16,-complete-genome_150853
ACCGATGAATGGATTACCGTGTTTATTTGGTCCTATTGCTTCCATGCTACTAGTATAGATCAAATACTTGATTCCTAGGT
>AF380138-Monkeypox-virus-strain-Zaire-96-I-16,-complete-genome_171349
AAAATCTAACAGATACAAATTTTAAGAAATGGTGTAACTCTCTGGAAGCTACGTTTATCGATGTGCACATTCCTAAGTTT
>AF380138-Monkeypox-virus-strain-Zaire-96-I-16,-complete-genome_150792
CCATACGTTTACTTTTTGCGTATACATGTCCTGGTGATATATCATAAAGGGTATGCTCATGACCGATGAATGGATTACCG
>AF380138-Monkeypox-virus-strain-Zaire-96-I-16,-complete-genome_171288
GGAGATACTAGTATGATGGTCATTCTTCCAAACAAGATTGATGGATTAGAATCCATAGAACAAAATCTAACAGATACAAA
>AF380138-Monkeypox-virus-strain-Zaire-96-I-16,-complete-genome_119865
ATCTACTCAGATTATTCTTAAATGCCTTATTCTCTGGAGAAAAGATATCAGTGTCCATCATTTCATTAATAGTATACGCA
>AF380138-Monkeypox-virus-strain-Zaire-96-I-16,-complete-genome_125538
TCGTATATCTGCTATTCCTGTCTCTATTTTGATTCTATTAAGAGTAACAGCTGCCCCCATTCTTAATAATCATCAGTATT
>AF380138-Monkeypox-virus-strain-Zaire-96-I-16,-complete-genome_151036
AATCAGATTTACCCCATCTAGCGCTTCTCTCACCTTATCAAAGTCGTTTATATCACATTGTATATAGTTTATAACCTTAA
>AF380138-Monkeypox-virus-strain-Zaire-96-I-16,-complete-genome_151097
ATATAGTTTATAACCTTAACTTTCGAGGTTATTGGTTGTGGATCTTCTACAATATCTATGACTCTTATTTCTTGAACATC
>KY604965|A/chicken/Yuhuan/YH14/2016|H1N2|3_310
GGTTTCTCCCTGATCTGTATGATTACAAGGAAAACCGATTCATTGAAATTGGGGTGACACGGAGGGAAGTTCACATATAC
>AF380138-Monkeypox-virus-strain-Zaire-96-I-16,-complete-genome_170495
TCTGGAATTAGTTAGATATATAGAATTAGTATACATGTTAGATTATTCTCAAACTCCTAATTATGACAGACTACGTAGAC
>AF380138-Monkeypox-virus-strain-Zaire-96-I-16,-complete-genome_125477
CGGCAAACCTAACAGCTCTATTATATTCAGGATAATTAAAATCTAATACCATATATTTGTCTCGTATATCTGCTATTCCT
>AF380138-Monkeypox-virus-strain-Zaire-96-I-16,-complete-genome_170739
AAAGGAAAGAATGTATTCATTTCTCCAGCGTCAATCTCGTCAGTATTGACAATACTGTATTATGGAGCTAATGGATCCAC
>AF380138-Monkeypox-virus-strain-Zaire-96-I-16,-complete-genome_170861
GGATAAGGTTAGCGCTCAGAATATCTCATTCAAATCCATGAATAAAGTATATGGGCGATATTCTGCCGTGTTTAAAGATT
>AF380138-Monkeypox-virus-strain-Zaire-96-I-16,-complete-genome_170800
ATGGAGCTAATGGATCCACTGCTGAACAGCTATCAAAATATGTAGAAAAGGAGGAGAACATGGATAAGGTTAGCGCTCAG
>AF380138-Monkeypox-virus-strain-Zaire-96-I-16,-complete-genome_170373
TGGTTCGGTGGTAAACTTCCATGGAAAAACGAAAGTAGTATAAAAGTAATAAAACAAAAAAAAGAATATAAACAATTTAT
>AF380138-Monkeypox-virus-strain-Zaire-96-I-16,-complete-genome_151707
GCATTAGTTTACTTTTCTACTCAGCAAAATAAATTAGTCATACGTAATGAAGTTAATGATATACACTACACTGTCGAATT
>AF380138-Monkeypox-virus-strain-Zaire-96-I-16,-complete-genome_125416
AAACAAAATTTGGGTTTAATTTCTCCTGGAGACGTTTCATAATAATACATATAACTTTCTTCGGCAAACCTAACAGCTCT
>AF380138-Monkeypox-virus-strain-Zaire-96-I-16,-complete-genome_151646
TTTCTTACAATTAACGAGAATGGCGTTTGATATATCAGTTAATGCGTCTAAAACAATAAATGCATTAGTTTACTTTTCTA
>AF380138-Monkeypox-virus-strain-Zaire-96-I-16,-complete-genome_170434
AAGAATATAAACAATTTATAGCTACTTTTTTTGAGGACTGTTTTCCTGAAGGAAATGAACCTCTGGAATTAGTTAGATAT
>AF380138-Monkeypox-virus-strain-Zaire-96-I-16,-complete-genome_170922
TCTGCCGTGTTTAAAGATTCCTTTTTGGGAAAAATTGGCGATAAGTTTCAAACTGTTGACTTCACTGATTGTCGCACTAT
>CY187031|A/American_green_winged_teal/Ohio/12OS5538/2012|H7N3|6_390
TGCTGGTCCTTTGCTCTAGCACAAGGAGCATTGTTAGGGACTAAACATAGCAATGGGACCATTAAAGACAGGACACCATA
>AF380138-Monkeypox-virus-strain-Zaire-96-I-16,-complete-genome_119926
TTCATTAATAGTATACGCAGAAAAGATACCACGAGTATCAATTCTATCCAAGATACTTATCGGTTCCGAGTCACAGATAA
>AF380138-Monkeypox-virus-strain-Zaire-96-I-16,-complete-genome_170983
TCACTGATTGTCGCACTATAGATGCAATCAATAAGTGTGTAGATATCTTTACTGAGGGAAAAATCAATCCACTATTGGAT
>AF380138-Monkeypox-virus-strain-Zaire-96-I-16,-complete-genome_171044
AATCAATCCACTATTGGATGAACCATTGTCTCCTGATACCTGTCTCCTAGCAATTAGTGCCGTATACTTTAAAGCAAAAT
>AF380138-Monkeypox-virus-strain-Zaire-96-I-16,-complete-genome_151524
ATTTAGATACAGATGTAAATATATCTACAATTATTGGAAAGGCGTTATCTATTTCAAAAAATGATCAGAGATTAGCGTGT
>AF380138-Monkeypox-virus-strain-Zaire-96-I-16,-complete-genome_151585
TGATCAGAGATTAGCGTGTGGAGTTATTGGTATTTCTTACATAAATGAAAAGATAATACATTTTCTTACAATTAACGAGA
>KJ527635|A/American_green_winged_teal/Ohio/13OS1429/2013|H4N6|1_1736
CATTCCAGTCTTTGGTCCCTAAGGCAGCCAGGGGTCAATACAGTGGGTTCGTGAGGACACTATTTCAGCAAATGCGAGAT
>DQ375396-Rift-Valley-fever-virus-strain-OS-3-segment-L,-complete-sequence_5551
TCAACTTGTACACTAAGCACCATTCTCACCAAGACCTACACATTTTATCTTACACTGCATCAGACAATGATCTCAGTCCA
>KC344433-Venezuelan-equine-encephalitis-virus-strain-VEEV/Mesocricetus-auratus/BLZ/67U201/1967/IE,-complete-genome_9028
CGCTCACGACGCACAAAATAGGGGAGCTTACGTGGAAATGCACCTTCCAGGTTCCGAAGTGGACAGTACTTTACTGTCCA
>DQ375396-Rift-Valley-fever-virus-strain-OS-3-segment-L,-complete-sequence_4941
AAGCACTTTCTGTTCTGTATACTACAGGGTCCATATAGTGAGAGCTATAAGCTACAGCTAATCTACAGAGTTCTAAGCTC
>AF380138-Monkeypox-virus-strain-Zaire-96-I-16,-complete-genome_179157
GTAGATATTCCGTATTGTGCGACACTAGCTACCGCAAATAAAATATACGGTAGTGATAGTATCGAGTTCCATGCCTCCTT
>AF380138-Monkeypox-virus-strain-Zaire-96-I-16,-complete-genome_119072
GGTCGTAGCTTTTGTTCACAAAAATACATAAAGAAATGTCTACATAAATCTATGGCGCCATTGGCTACTTGAAATAGCGC
>AF380138-Monkeypox-virus-strain-Zaire-96-I-16,-complete-genome_119011
TAATACCAAATACATTATCATGCTTGCAATGGCTCTAACAACAACGAACCAAAATGAATTTGGTCGTAGCTTTTGTTCAC
>AF380138-Monkeypox-virus-strain-Zaire-96-I-16,-complete-genome_179279
TAATGCTAACCAAACAAAGGAACTAATCAACGAATGGGTTAAGACAATGACAAATGGTAAAATTAATTCCTTATTGACTA
>AF380138-Monkeypox-virus-strain-Zaire-96-I-16,-complete-genome_179218
TCGAGTTCCATGCCTCCTTCCTACAAAAAATAAAAGACGATTTTCAAACTGTAAACTTTAATAATGCTAACCAAACAAAG
>AF380138-Monkeypox-virus-strain-Zaire-96-I-16,-complete-genome_127551
AAATTTCGTGCAACGAATTATTAGTCTGTCTGTAGATAAACTCGGATTTAAACAAGAAAGTTATCGGAAACATCAGGAAT
>AF380138-Monkeypox-virus-strain-Zaire-96-I-16,-complete-genome_178669
TGGTATGTAATATGATTTAATTGATTGTGTACACGATACCAATTTGTCAAGTATGAATACGGAGTACAAACATAAACTGA
>AF380138-Monkeypox-virus-strain-Zaire-96-I-16,-complete-genome_179035
CTACTTTATCTATTCTGAATCATGGAGTAGCTGGTTCTACAGCTGAACAACTATCAAAATATATAGAGAATATGAATGAG
>EU086284|A/bird/Guangxi/A1/2006|H9N2|4_186
CACACAGAGCACAATGGGATGCTATGTGCAACAAATCTGGGACATCCTCTTATTCTAGACGCCTGTACCATTGAAGGACT
>AF380138-Monkeypox-virus-strain-Zaire-96-I-16,-complete-genome_179096
TATAGAGAATATGAATGAGAATACACCCGATGATAAGAAGGATGACAATAATGACATGGACGTAGATATTCCGTATTGTG
>AF380138-Monkeypox-virus-strain-Zaire-96-I-16,-complete-genome_179340
ATTAATTCCTTATTGACTAGTCCGCTATCCATTAATACTCGTATGACAGTTATTAGCGCCGTCCATTTTAAAGCAATGTG
>KY751292|A/chicken/Jiangsu/0116/2017|H7N9|1_1054
TAAAAATAAAAGTACATGAGGGATATGAGGAATTCACAATGGTTGGGCGAAGAGCAACAGCCATTCTAAGGAAAGCAACC
>AF380138-Monkeypox-virus-strain-Zaire-96-I-16,-complete-genome_179401
TCCATTTTAAAGCAATGTGGAAATATCCATTTTCTAAACATCTTACATATACAGACAAGTTTTATATTTCTAAGAATATA
>AF380138-Monkeypox-virus-strain-Zaire-96-I-16,-complete-genome_147681
GACGGACCATGTGGTTATGATTAAACGAGTTAAGTTTTTTAAGAAGCCTTAGAAGAGGGCTATTGGGTATGAAAATCCGA
>AF380138-Monkeypox-virus-strain-Zaire-96-I-16,-complete-genome_179523
CAATATGTACATATTAATGAATTATTCGGAGGATTCTCTATTATCGATATTCCATACGAGGGAAACTCTAGTATGGTGAT
>AF380138-Monkeypox-virus-strain-Zaire-96-I-16,-complete-genome_179462
TTATATTTCTAAGAATATAGTTACCAGTGTTGATATGATGGTGGGTACCGAGAATGACTTGCAATATGTACATATTAATG
>AF380138-Monkeypox-virus-strain-Zaire-96-I-16,-complete-genome_118950
TACTATCATTATTAGTATTCTTCTTGTCATCTTGTTCAGAAATATACAGCAATGCTATACCTAATACCAAATACATTATC
>KP009704-African-horse-sickness-virus-isolate-HS-27/08-segment-4,-complete-sequence_496
AGACAGATGGTGGCGGGATGTTGATGATGGACCTACTGATAAGAAGTTAGTTAGTATGCTTGATTACATTATCTATAGTG
>EU086298|A/bird/Guangxi/A1/2006|H9N2|2_930
ACCGGAGACAACACCAAATGGAATGAGAATCAGAATCCTCGAATATTTCTAGCAATGATAACATACATCACAAGGAACCA
>CY097197|A/American_green_winged_teal/Illinois/3054/2009|H1N2|6_1302
GGAGACTAGAGTGTGGTGGACTTCAAACAGTATTGTTGTATTTTGTGGCACTTCAGGAACCTATGGAACAGGCTCATGGC
>AJ880277-Pigeon-paramyxovirus-1,-complete-genome_1159
AAATACCAATTCGCCAGAGACTTCATGAGCACATCATTCTGGAGACTCGGGGTGGAGTATGCTCAGGCTCAGGGAAGTAG
>AF380138-Monkeypox-virus-strain-Zaire-96-I-16,-complete-genome_127490
TAGATAGGACGGTATATGTATTTCCTAACACATCCATCAAAGAAATAAAGTACATGATAGGAAATTTCGTGCAACGAATT
>KY751229|A/chicken/Jiangsu/TZ45/2017|H7N9|3_1952
ATCTCCGCAACTCGAAGGGTTCTCAGCTGAATCGAGAAAACTGCTACTTATTGTTCAGGCACTTAGGGATAACCTGGAAC
>AF380138-Monkeypox-virus-strain-Zaire-96-I-16,-complete-genome_177876
CGATGTAATCATAACTATCGGAGATGTAGAAATTAAAGCGCATAAAACTATTTTGGCTGCCGGATCTACGTATTTTAAAA
>KX977884|A/bewicks_swan/Netherlands/8/2009|H6N8|4_682
AATTTTGCCAAGAGCCCGGAAATTGCGGCAAGACCTGCTGTGAACGGTCAAAGAGGCAGAATTGATTATTACTGGTCTGT
>AF380138-Monkeypox-virus-strain-Zaire-96-I-16,-complete-genome_127185
AGGAACTATTAATAGAATTTTAGTTATTACTAAACTACGTGAACATATGGTATTCTTCTACAAACGATTATTAGATCCTT
>KX977884|A/bewicks_swan/Netherlands/8/2009|H6N8|4_868
TCAGATTTACCAATCGAGAATTGCGATGCCACATGCCAGACTATTGCAGGAGTCCTAAGGACCAATAAAACGTTTCAGAA
>AF380138-Monkeypox-virus-strain-Zaire-96-I-16,-complete-genome_177754
AACACTAATTACATCAAGATTATATATTGAAATCGTAATTTGAGTTGTCTGATCATCATGGATATCGAAAATGATATACG
>AF380138-Monkeypox-virus-strain-Zaire-96-I-16,-complete-genome_127124
TATCTGTAGACGAGCCTAGAAACCAACTTATTCTTGATACCCTGGTAGAAGAATTCAAGTCAGGAACTATTAATAGAATT
>AF380138-Monkeypox-virus-strain-Zaire-96-I-16,-complete-genome_119194
TTATTCATCATCAAAAGAGACAGAGTCACCATCTGTCATATTTAGATTTTTTTTCATGTGTTCAAAGTATCCTCTACTCA
>AF380138-Monkeypox-virus-strain-Zaire-96-I-16,-complete-genome_119133
TGGCTACTTGAAATAGCGCCAGTCCTCCTACAGATTTTAATATAGCTGTATAACATGACATTTATTCATCATCAAAAGAG
>AF380138-Monkeypox-virus-strain-Zaire-96-I-16,-complete-genome_177815
ATATCGAAAATGATATACGTAACATTAGCAATCTTTTTTAGATGATTGATATATTATTATGCGATGTAATCATAACTATC
>KC821271|A/chicken/Jiangsu/TS/2010|H9N2|8_630
CTTGGAGAAGCAGCAATGAGGATGGGAGATCTCCACTCTCTCCAAAGTAGGAACGGGAAATGGAGAGAACAATTAAGCCA
>AF380138-Monkeypox-virus-strain-Zaire-96-I-16,-complete-genome_178364
ACTTCTGAACTGGAACTATAAATCCAGGCTCTTGCATAAAGATGAATATATATGTTGTATGCGACATCAAAGATGAAAAA
>AF380138-Monkeypox-virus-strain-Zaire-96-I-16,-complete-genome_178303
AAATATTTCAAATAAAGTTATGAGATACGCACTGTCAATAATATATGGAAGACATTACCTAACTTCTGAACTGGAACTAT
>AF380138-Monkeypox-virus-strain-Zaire-96-I-16,-complete-genome_178425
CGACATCAAAGATGAAAAAATGTTAAGACTTATATATTTAGATATAACACGAATATGTATAACGGATGGGAATTGGTAAC
>AF380138-Monkeypox-virus-strain-Zaire-96-I-16,-complete-genome_127429
GTAATCAACAATATGCAAATAGAGCAATTACTAGGGAGGGTATGTCGAGAAACAGAACTATTAGATAGGACGGTATATGT
>AF380138-Monkeypox-virus-strain-Zaire-96-I-16,-complete-genome_127368
ATTTTATTCCGGCACTGGTTTAGATATTCCGAGTTTGGATTCTTTGTTCATTTGCTCGGCAGTAATCAACAATATGCAAA
>AF380138-Monkeypox-virus-strain-Zaire-96-I-16,-complete-genome_127307
GTACTCCAGATATGGTCAAATCAATTAAGGAACTAAATAGATTTATATTCGTATCCACCTTATTTTATTCCGGCACTGGT
>AF380138-Monkeypox-virus-strain-Zaire-96-I-16,-complete-genome_127246
AAACGATTATTAGATCCTTTCGGACCAGAGGTTGTATTTATAGGAGACGCCCAAAATAGACGTACTCCAGATATGGTCAA
>AF380138-Monkeypox-virus-strain-Zaire-96-I-16,-complete-genome_178059
AGGTATATAAGTTCTATGAATGTGATAGACGTATTAAAATGCACCGACTAAGAACGTAGAACGAACTATAGAATGTTATA
>AF380138-Monkeypox-virus-strain-Zaire-96-I-16,-complete-genome_178120
CGAACTATAGAATGTTATACAATGGGTGATGATAAGTAGAAGATGTTACCCGATATACCCATAGCATTATCTAGTTATGG
>EU086246|A/bird/Guangxi/62/2005|H9N2|4_1054
TTGGGGCCATAGCTGGATTCATAGAGGGAGGTTGGTCAGGGCTAGTCGCCGGTTGGTATGGGTTCCAGCATTCAAATGAC
>AF380138-Monkeypox-virus-strain-Zaire-96-I-16,-complete-genome_180438
ACCTGATGGTCTGGACATACCATTGACTAATATAACTTATTGGTCACGGTTTACTATAGGTCGTGCATTGTTCAAATCAG
>AF380138-Monkeypox-virus-strain-Zaire-96-I-16,-complete-genome_180377
CTTCTCAGTTCAATAACTACACTATCGGTACCAAAGACTGGACTATCAACGTACTATCCACACCTGATGGTCTGGACATA
>AF380138-Monkeypox-virus-strain-Zaire-96-I-16,-complete-genome_180499
CGTGCATTGTTCAAATCAGAGTCTGAGGATATTTTCCAAAAGAAAATGAGTATTCTAGGTGTTTCTATAGAATGTAAGAA
>AF380138-Monkeypox-virus-strain-Zaire-96-I-16,-complete-genome_180621
TCGAGTATTTAATAGATTTCCAGATATGGCTTATTATCGAGGAGACTGTCTAGAAGCCGTTTATGTAACAATGACTTATA
>AF380138-Monkeypox-virus-strain-Zaire-96-I-16,-complete-genome_180560
TTTCTATAGAATGTAAGAAGCCGTCGACATTACTTACTTTTTTAACCGTGCGTAAAATGACTCGAGTATTTAATAGATTT
>AF380138-Monkeypox-virus-strain-Zaire-96-I-16,-complete-genome_147010
CACTATCCGATAACGAATGAAGTCTAGCACTAGTATGCCATTTACTTAATATGGTCGTCTTGGAAGTTTTATTATAAGTT
>AF380138-Monkeypox-virus-strain-Zaire-96-I-16,-complete-genome_180011
AGGGAAATACTGCTATCCGCAATAAATATAAACAATAGACTTTTATCACGTTATCTCATGTATAAAATATTACAAATAGT
>AF380138-Monkeypox-virus-strain-Zaire-96-I-16,-complete-genome_127673
TATTAAATAGAATATTTAACTCGCAAAATCGTTAAGAAGTTTAAGAGACGATCCACATGCTGAGCAGGCCAGTGTATTAC
>AF380138-Monkeypox-virus-strain-Zaire-96-I-16,-complete-genome_180316
TTCAATAGTGTAGAGGTATTAGTTTCTTTGTTTCCCGATGACCAAAAAGACTATACAGTAACTTCTCAGTTCAATAACTA
>AF380138-Monkeypox-virus-strain-Zaire-96-I-16,-complete-genome_180255
TTCATCCATCGCTAGTCCATTTTACATTCCCGTTATTCCGCCCATTTCGGAAGATAAATCGTTCAATAGTGTAGAGGTAT
>AF380138-Monkeypox-virus-strain-Zaire-96-I-16,-complete-genome_180682
TATGTAACAATGACTTATAAAAATACTAAAACTGGAGAGACTGATTACACGTACCTCTCTAATGGGGGGTTGCCTGCATA
>AF380138-Monkeypox-virus-strain-Zaire-96-I-16,-complete-genome_181170
AGATAGTGTAGCATCGCTACCGTACAAGTATCTACAAGTAGTCAAACAAAGAGAACGTAGTAGATTGTTGGCTACATTTA
>AF380138-Monkeypox-virus-strain-Zaire-96-I-16,-complete-genome_181109
CATGTATGAGAAAAACTGCGTTGTATCATGACATTCAATTGGAGCATGTAGAAGACAATAAAGATAGTGTAGCATCGCTA
>CY021551|A/chicken/Italy/322/2001|H7N1|6_320
ATGTAGAACCTTCTTCTTGACTCAGGGAGCTCTGTTGAATGACAAGCATTCTAATGGGACCGTCAAAGATAGAAGCCCTT
>AF380138-Monkeypox-virus-strain-Zaire-96-I-16,-complete-genome_146888
GTAATCATTAAACCAATTAGTATGACGTTGAACTAATTTCACAGTAGATTTTATTCCAGTATTATCCCCGCATGTATACG
>AF380138-Monkeypox-virus-strain-Zaire-96-I-16,-complete-genome_181231
AGATTGTTGGCTACATTTAATTGGACGGATATAGCTGAGGGTGTTAGAAATGAGTTCATTAAAATATGTGATATCAACGG
>AF380138-Monkeypox-virus-strain-Zaire-96-I-16,-complete-genome_180865
GTAATTATGATCTTGATTTATAGATGATGATCAGCCTTCAGAGGATTTTGACCAGCATGTTTAATATGAAAAAAAACATA
>AF380138-Monkeypox-virus-strain-Zaire-96-I-16,-complete-genome_180804
CCTTATTCTTTTTATTCACACAAAAAGAACATTTTTATAAACATGAAACCACTGTCTAAATGTAATTATGATCTTGATTT
>AF380138-Monkeypox-virus-strain-Zaire-96-I-16,-complete-genome_146949
TTATCCCCGCATGTATACGTACCTGGTAAGATATCTTTATATTCCATAATCAATGAGACATCACTATCCGATAACGAATG
>AF380138-Monkeypox-virus-strain-Zaire-96-I-16,-complete-genome_181048
AATTTACAGAAATTATCTCTGGCTATATATCTTACGGTGACATGTTCGTGGTGTTATGAAACATGTATGAGAAAAACTGC
>AF380138-Monkeypox-virus-strain-Zaire-96-I-16,-complete-genome_180926
TAATATGAAAAAAAACATAACTATTAAGCGCTATTGCGCTATTGTGCTTAATTATTTTGCTCTATAAACTGAATATATAT
>AF380138-Monkeypox-virus-strain-Zaire-96-I-16,-complete-genome_179950
TCTACATAAACCATCCATTCATATACATGATTAAAGATAACACCGGACATACACTTTTTATAGGGAAATACTGCTATCCG
>AF380138-Monkeypox-virus-strain-Zaire-96-I-16,-complete-genome_147498
GTAGTATGCGGAACCAATAACGGAAATCCCAAATGTTGGAAAATAGACGGTTCATACTACCCAAAACATATAGGTAGAGG
>AF380138-Monkeypox-virus-strain-Zaire-96-I-16,-complete-genome_127612
TATCGGAAACATCAGGAATCTGAACCCGCTTCCGTGCCAACATCCTCCAGAGAAGAACGTGTATTAAATAGAATATTTAA
>AF380138-Monkeypox-virus-strain-Zaire-96-I-16,-complete-genome_179706
TTGTATATGCCAAAGTTTAAAGTGGAAATGACGGAACCGTATAATCTGGTACCGATTCTAGAAAATTTAGGACTTACTAA
>AF380138-Monkeypox-virus-strain-Zaire-96-I-16,-complete-genome_147437
GTTAACTAATAACAATAATTATATCACAACATCTATAAAAGTAGAGGATAATGATACATTAGTAGTATGCGGAACCAATA
>CY137362|A/laughing_gull/Delaware_Bay/61/2002|H1N9|4_1116
ATGGGTACCGCCACCAGAATGAGCAAGGATCAGGGTATGCCGCTGATAAGAAAAGCACACAGAATGCAATCGACGGAATA
>AF380138-Monkeypox-virus-strain-Zaire-96-I-16,-complete-genome_147559
CAAAACATATAGGTAGAGGATACGATCATCAAAATAGCAAAGTAACGATAATCAGTCACAATGAATGTGTACTATCCGAC
>AF380138-Monkeypox-virus-strain-Zaire-96-I-16,-complete-genome_147620
TGAATGTGTACTATCCGACATAAACATATCAAAAGAAGGAATTAAACGATGGAGAAGATTTGACGGACCATGTGGTTATG
>CY097197|A/American_green_winged_teal/Illinois/3054/2009|H1N2|6_62
CAGTATGCTTCCTCATGCAGATTGCCATCCTAGCAACGACTGTGACACTGCATTTCAAGCAAAATGAATGCAGTATCCCC
>AF380138-Monkeypox-virus-strain-Zaire-96-I-16,-complete-genome_179645
AAATATAACAGATGAAAAATTTAAAAAATGGTGTGGTATGTTATCTACTAAAAGTATAGACTTGTATATGCCAAAGTTTA
>AF380138-Monkeypox-virus-strain-Zaire-96-I-16,-complete-genome_179584
GAAACTCTAGTATGGTGATTATACTGCCGGACGACATAGAAGGTATATATAACATAGAAAAAAATATAACAGATGAAAAA
>AF380138-Monkeypox-virus-strain-Zaire-96-I-16,-complete-genome_147376
TAACGGGTGTTATTAATGGGGCTGTATATACATTTTCAAATAATGAACTAAACAAAACTGGGTTAACTAATAACAATAAT
>AF380138-Monkeypox-virus-strain-Zaire-96-I-16,-complete-genome_147193
TTGTAGATGTTATAACCACAAAAGTACAGAGGTATATCAACAATATTCTAACTCTTAACATTTTTATTTATTTAAAATGA
>AF380138-Monkeypox-virus-strain-Zaire-96-I-16,-complete-genome_147254
TTTTATTTATTTAAAATGATACCTTTGTTATTTATTTTATTCTTATTTTGCTAACGGTATCGAATGGCATAAGTTTGAAA
>AF380138-Monkeypox-virus-strain-Zaire-96-I-16,-complete-genome_147132
GGATTATCTATAATACATGGAATAATGATGGTATCATTACATGCTGTATACTCTATAGTCTTTGTAGATGTTATAACCAC
>AF380138-Monkeypox-virus-strain-Zaire-96-I-16,-complete-genome_147071
GGAAGTTTTATTATAAGTTAAAATATCATGATTGTCCAATTTCCATCTAATATACTTTGTCGGATTATCTATAATACATG
>KX351906|A/chicken/Jalisco/CPA_04173_16_CENASA_95294/2016|H7N3|2_1586
GGACATGAGCATTGGAGTAACAGTGATAAAGAACAACATGATCAACAATGATCTTGGACCAGCGACAGCCCAAATGGCTC
>AF380138-Monkeypox-virus-strain-Zaire-96-I-16,-complete-genome_179828
AACTATCACTGTAGAAAAATTTCTACATACGGCGTTTATAGATGTTAATGAGGAGTATACAGAAGCATCGGCCGTTACAG
>AF380138-Monkeypox-virus-strain-Zaire-96-I-16,-complete-genome_179767
AAAATTTAGGACTTACTAATATATTTGGATATTATGCAGATTTTAGTAAGATGTGTAATGAAACTATCACTGTAGAAAAA
>EU086295|A/bird/Guangxi/A1/2006|H9N2|3_1674
AGAACTTCAATAGGCCAGGTGTCAAGGCCCATGTTCCTATACGTGAGAACCAATGGAACCTCCAAAATTAAAATGAAATG
>AF380138-Monkeypox-virus-strain-Zaire-96-I-16,-complete-genome_179889
GAAGCATCGGCCGTTACAGGAGTATTCATGACTAACTTTTCGATGGTATATCGTATGAAGGTCTACATAAACCATCCATT
>EU086295|A/bird/Guangxi/A1/2006|H9N2|3_1798
TTGAGAGCATGATTGAGGCAGAGTCTTCTATCAAAGAGAAGGACATGACCAAAGAATTTTTTGAAAACAAGTCGGAGACG
>AF380138-Monkeypox-virus-strain-Zaire-96-I-16,-complete-genome_148596
TGAAAACTAAATGGTAGTAGATACATCAAAATAATAAATAATAAGTACATTCTGCAATATTGTTATCGTAATTGGAAAAT
>KP033472-African-horse-sickness-virus-isolate-HS-145/09-VP6-gene,-complete-cds_455
GCAACACGCAATGTTGGTTCCAGTGAGGTATCATCTGGTGGAGTCACTTCAGGAGGTCTTCAAGGCCGAGGAGAACTCGT
>AF380138-Monkeypox-virus-strain-Zaire-96-I-16,-complete-genome_175192
ACATATACATGTCGTGGACACAACTATTATTTTGATAAAACTCTTACAACTACAGTAGTATTGGAGTAAATACACAATGC
>AF380138-Monkeypox-virus-strain-Zaire-96-I-16,-complete-genome_175436
TTATAGATGTGGATGTACGGCTTTACATGAGTACTTTTATAATTATAGATCAGTCAACGGAAAATACAAGTATAGATACA
>AF380138-Monkeypox-virus-strain-Zaire-96-I-16,-complete-genome_175375
GAGAACATATAAATGTAGACTCTATTAAACAGTTGTGTAAAATATCAGATCCTAATGCATGTTATAGATGTGGATGTACG
>AF380138-Monkeypox-virus-strain-Zaire-96-I-16,-complete-genome_148840
AATGGCTGAATGGCATAAAATTATCGAGGATATCTCAAAAAATAATAAGTTCGAGGATGCCGCCATCGTTGATTACAAGA
>AF380138-Monkeypox-virus-strain-Zaire-96-I-16,-complete-genome_148901
GCCATCGTTGATTACAAGACTACAAAGAATGTTCTAGCGGCTATTCCTAACAGAACATTTGCAAAGATTAATCCGGGTGA
>AF380138-Monkeypox-virus-strain-Zaire-96-I-16,-complete-genome_126758
CGGATGTATTAATCGTAGTCAGTAGACATCTGACAAACGATGCATTTTGTAAATATATCAATAAGCATTATGATTTGTTT
>GU053189|A/chicken/Korea/MS96_CE6/1996|H9N2|5_434
TGCTGGTCTCACTCACCTGATGATATGGCATTCCAACCTAAATGATACCACATACCAGAGAACAAGAGCTCTCGTGCGTG
>AF380138-Monkeypox-virus-strain-Zaire-96-I-16,-complete-genome_126819
TAAGCATTATGATTTGTTTATCTTGGATGAATCACATACGTATAATCTGATGAACAATACAGCAGTTACAAGATTTTTAG
>AF380138-Monkeypox-virus-strain-Zaire-96-I-16,-complete-genome_175497
AAATACAAGTATAGATACAACGGTTACTATCAATATTATTCATCTAGCGATTATGAAAATTATAATGAATATTATTATGA
>AF380138-Monkeypox-virus-strain-Zaire-96-I-16,-complete-genome_175741
TCTATGGTTATGATAGATCAGTGGGTGTCCATGATTATATAGATGTATCAATTAATAAAGTAGTATATGGAAGAGAGTCT
>CY196145|A/American_green_winged_teal/Interior_Alaska/11BM03165/2011|H2N9|4_0
GGTTATACCATAGACAACCGAACAAAGACAATGACCATCACTTTTCTCTTCCTCCTGTTCACAGTAGTGAACGGGGACCA
>KX979156|A/bean_goose/Netherlands/1/2007|H1N1|1_62
GCAGTCTCGCACTCGCGAGATACTGACAAAAACTACTGTGGACCATATGGCAATAATAAAGAAATATACGTCGGGGAGAC
>AF380138-Monkeypox-virus-strain-Zaire-96-I-16,-complete-genome_175863
GTATACAGTATAGGAAAGGAGTGCATAGATAATATATACGAAGACAGACATACCGTAGACGAATTCTACAAGATAGACAG
>AF380138-Monkeypox-virus-strain-Zaire-96-I-16,-complete-genome_175802
AGTATATGGAAGAGAGTCTCACGTAAGATGGCGGGATATATGGCAAGAACATAATGATGGCGTATACAGTATAGGAAAGG
>AF380138-Monkeypox-virus-strain-Zaire-96-I-16,-complete-genome_175558
ATAATGAATATTATTATGATGATTATGATAGAACTGGTATGAACAGTGAGAGTGATAATATATCAATCAAAACAGAATAT
>AF380138-Monkeypox-virus-strain-Zaire-96-I-16,-complete-genome_148535
TCCCATATATTCTTTATTGTCAGAATCACATACCGATTTATCATACGCTGGTTCACTTGTTTGAAAACTAAATGGTAGTA
>AF380138-Monkeypox-virus-strain-Zaire-96-I-16,-complete-genome_175619
ATCAATCAAAACAGAATATGAGAATGAATATGAATTCTATGATGAAACACAAGATCAAAGTACACAACTAGTAGATTACG
>AF380138-Monkeypox-virus-strain-Zaire-96-I-16,-complete-genome_148474
CGGATTCACACGTTGTTTGTCTAAGTGGTTCGTCTAGTGTTGCTTCTACATAGACTTCGATTCCCATATATTCTTTATTG
>AF380138-Monkeypox-virus-strain-Zaire-96-I-16,-complete-genome_175680
ACACAACTAGTAGATTACGACATTAAACTCAAAACCAATGAGGATGATTTTGTTGATGAATTCTATGGTTATGATAGATC
>AF380138-Monkeypox-virus-strain-Zaire-96-I-16,-complete-genome_119438
AATGACATGGAAATATCTGTGAATGCTTTATACTTCTCCAACATCGATGCCTTAACATCATCACATACTTTAGCATTGAA
>AF380138-Monkeypox-virus-strain-Zaire-96-I-16,-complete-genome_174826
ATTCATAATCCAGAGTTAGAAGATAGTGGAAGATACGACTGTTACGTTCATTACGACGACGTTAGAATCAAGAATGATAT
>AF380138-Monkeypox-virus-strain-Zaire-96-I-16,-complete-genome_174765
AGATAATAAGGAAATTAATATCGACGATTTTAAGTATTCACAAGCGGGAAAGGAATTAATTATTCATAATCCAGAGTTAG
>CY135541|A/American_green_winged_teal/Interior_Alaska/9BM5045R0/2009|H8N4|2_315
ATCTTTGAAAACTCGTGTCTTGAAACGATGGAAGTTGTTCAGCAAACAAGGGTGGACAAATTAACCCAAGGCCGTCAGAC
>AF380138-Monkeypox-virus-strain-Zaire-96-I-16,-complete-genome_174948
AGACCACAGGTTTAAACTAATACTAGATCCGAAAATCAACGTAACGATAGGAGAACCTGCCAATATAACATGCAGTGCTG
>AF380138-Monkeypox-virus-strain-Zaire-96-I-16,-complete-genome_174887
TTAGAATCAAGAATGATATCGTAGTATCAAGATGTAAAATACTTACGGTTATACCGTCACAAGACCACAGGTTTAAACTA
>AF380138-Monkeypox-virus-strain-Zaire-96-I-16,-complete-genome_174521
AACGTGTCAAACATGGTGATTTATGGATAGCCAACTATACATCTAAATTCAGTAACCGTAGGTATTTATGTACCGTAACC
>AF380138-Monkeypox-virus-strain-Zaire-96-I-16,-complete-genome_174460
AAAGACTATGTGGTTAAATGGGAAAGGCTAGAAAAGAATAGACGGCGACAGGTTTCTAATAAACGTGTCAAACATGGTGA
>AF380138-Monkeypox-virus-strain-Zaire-96-I-16,-complete-genome_174582
GTATTTATGTACCGTAACCACAAAGAATGGTGACTGTGTTCAGGGTGTAGTTAGATCTCATGTGTGGAAACCTTCTTCAT
>AF380138-Monkeypox-virus-strain-Zaire-96-I-16,-complete-genome_174704
GCATAGACTTATACTGTGGAATTCTTTATGCGAAACATTATAATAATATAACTTGGTATAAAGATAATAAGGAAATTAAT
>AF380138-Monkeypox-virus-strain-Zaire-96-I-16,-complete-genome_174643
GTGTGGAAACCTTCTTCATGCATTCCAAAAACATATGAACTAGGTACTTATGATAAGTATGGCATAGACTTATACTGTGG
>AF380138-Monkeypox-virus-strain-Zaire-96-I-16,-complete-genome_175009
AATATAACATGCAGTGCTGTGTCAACGTCATTATTTGTCGACGATGTACTGATTGAATGGGAAAATCCATCCGGATGGAT
>AF380138-Monkeypox-virus-strain-Zaire-96-I-16,-complete-genome_126697
GAACATAAGATATCTATAGATGGAGTTAGTAGTCTATTAAAGGAACTAAAGACTCAAAGTCCGGATGTATTAATCGTAGT
>AF380138-Monkeypox-virus-strain-Zaire-96-I-16,-complete-genome_149023
TATTGGTCAGAAATTTTGTATTGTATATACTAACTCTCTAATGGATGAGAACACGTATGCTATGGAGTTGCTTACTGGGT
>AF380138-Monkeypox-virus-strain-Zaire-96-I-16,-complete-genome_119499
CACATACTTTAGCATTGAAAATACGTTCTATTGTGTAGATGGATGTAGCAAGATTTTTAAACAACAATGCCATCTTACAT
>AF380138-Monkeypox-virus-strain-Zaire-96-I-16,-complete-genome_148962
CAAAGATTAATCCGGGTGAAGTTATTCCCCTCATCACTAATCATAATATTCTAAAACCTCTTATTGGTCAGAAATTTTGT
>MF613855|A/gull/Delaware_Bay/218/2016|H10N5|1_372
TTGAAACACGGGACCTTTGGCCCTGTGCACTTCAGAAACCAAATTAAGATAAGGCGGAGGGTCGACATAAACCCGGGCCA
>AF380138-Monkeypox-virus-strain-Zaire-96-I-16,-complete-genome_175070
AAAATCCATCCGGATGGATTATAGGATTAGATTTTGGTGTATACTCTATTTTAACTAGTAGAGGCGGTATCACCGAGGCG
>AF380138-Monkeypox-virus-strain-Zaire-96-I-16,-complete-genome_149084
ATGGAGTTGCTTACTGGGTACGCCCCTGTATCTCCGATCGTTATAGCGAGAACTCATACCGCACTTATATTTTTGATGGG
>AF380138-Monkeypox-virus-strain-Zaire-96-I-16,-complete-genome_126575
GATTTGGTAAGACTATTACCACGTGTTATCTTATGACCACACACGGCAGAAAAACCATCATTTGCGTACCCAATAAAATG
>AF380138-Monkeypox-virus-strain-Zaire-96-I-16,-complete-genome_175131
AGGCGGTATCACCGAGGCGACTTTGTATTTTGAAAATGTTACTGAAGAATATATAGGCAATACATATACATGTCGTGGAC
>AF380138-Monkeypox-virus-strain-Zaire-96-I-16,-complete-genome_126636
TTGCGTACCCAATAAAATGTTAATACATCAATGGAAGACACAGGTAGAGGCAGTCGGATTGGAACATAAGATATCTATAG
>KF260254|A/chicken/Jiangxi/2369/2010|H7N7|3_1403
CCTGCTGAATGCATCTTGTGCAGCCATGGATGACTTCCAACTGATTCCAATGATAAGCAAATGCAGAACAAAGGAAGGAA
>AF380138-Monkeypox-virus-strain-Zaire-96-I-16,-complete-genome_176900
ATATAACTTCACTCAGATTGCTGAGTACTTATTAGATCGAGGAGCTGATATATCATTAAAGACAGACGATGGTAAAACTG
>AF380138-Monkeypox-virus-strain-Zaire-96-I-16,-complete-genome_176961
ACAGACGATGGTAAAACTGTATTTGATTTATCGTTATGTAGTTACATTCCTCTTAAATGGACTAGCTTTTTGATTAGTCG
>CY136612|A/herring_gull/Delaware_Bay/2617/1987|H16N3|2_945
AATCAGAACCCTAGGATGTTCCTGGCAATGATAACATACATAACAAGAGACCAACCCGAATGGTTTAGGAATGTATTGAG
>AF380138-Monkeypox-virus-strain-Zaire-96-I-16,-complete-genome_148108
CAGTCACATCGTTTACGCAATAGTCAGACTGTAGTTCTATCATGCTTCCTACGTTAGAAGGAGGAACAGTTTTAAAGTCT
>AF380138-Monkeypox-virus-strain-Zaire-96-I-16,-complete-genome_148169
AGGAACAGTTTTAAAGTCTCTTGGTTTTAATCTATTGTCATTAGTTTTCATGAAATCCTTTGTTTTATCCACTTCACATT
>MF146426|A/Bewick_swan/Netherlands/5/2007|H3N6|6_189
ACAATAATAAACAATAATACCCAAAATAATTTCACAAATATCACTAACATTATAGTGAACAAGAACGAGGAAGGGACATT
>AF380138-Monkeypox-virus-strain-Zaire-96-I-16,-complete-genome_134749
TAAACATATTATCGGATTCGGTATTGTTACTCGAGAATAGAGTTCGTTATGCTCCTGATATTCGGAAATCTGTGGAGTTT
>CY126655|A/herring_gull/Delaware_Bay/2610/1987|H11N1|1_620
AGAAAGAGAGTTAGTCCGAAAAACGAGGTTCCTCCCAGTGGCTGGTGGAACAAGTAGTGTTTATATTGAAGTGTTGCATT
>AF380138-Monkeypox-virus-strain-Zaire-96-I-16,-complete-genome_176839
TGGATGGGTACGATATTAATTGTTACTTTGAAGGACGTACACCACTTCATTGCGCTATACAATATAACTTCACTCAGATT
>AF380138-Monkeypox-virus-strain-Zaire-96-I-16,-complete-genome_177022
CTAGCTTTTTGATTAGTCGTCTACCGCCTAAAAGTGTCATATGCTCACTGACTAACCATATAATAGATTATGTTCTTACG
>AF380138-Monkeypox-virus-strain-Zaire-96-I-16,-complete-genome_119255
TCAAAGTATCCTCTACTCATTTCATTATAATAGTTTATCATACTTAGAATTTTAGGACGGATCAATGAGTAAGATTTGAC
>AF380138-Monkeypox-virus-strain-Zaire-96-I-16,-complete-genome_177327
TCCATCACTAATAATATAACACTATACGACACTATTATAAATAATAAGTCAGAGTTTCCTATACGTCGTGCAAACGACAA
>AF380138-Monkeypox-virus-strain-Zaire-96-I-16,-complete-genome_177388
TACGTCGTGCAAACGACAAACAATTAATTAATCTCATAAAATCCAATACATATCATAATCTTATCGAAAAAGTTATTAAA
>AF380138-Monkeypox-virus-strain-Zaire-96-I-16,-complete-genome_177632
ATATACAAGATATATGAGAGAGAATGATATCACAGAGTATCATATAGAGAATACGAGGTCTGTTTCTACACAGACATGAA
>AF380138-Monkeypox-virus-strain-Zaire-96-I-16,-complete-genome_127063
AATATGGTAAAACGACTAGATGGACCATCTAATAAATATCATATATATACCGAGAAGTTATTATCTGTAGACGAGCCTAG
>AF380138-Monkeypox-virus-strain-Zaire-96-I-16,-complete-genome_177144
TACGTACTGTTACTGGACCCATCCTTTTATTATAGATTCAGAAATGCTATCGAAAACAAATTAGACCAATACAATAATCG
>AF380138-Monkeypox-virus-strain-Zaire-96-I-16,-complete-genome_177083
AATAGATTATGTTCTTACGAACAATAGACGTATTATTTGGCAGAGTCAAATGATTAATAAGTACGTACTGTTACTGGACC
>AF380138-Monkeypox-virus-strain-Zaire-96-I-16,-complete-genome_177205
TAGACCAATACAATAATCGTTATAATATGTTCGAACACGATAGGGACGTTAATGAAAAGTATGGCAAAGTCTTACATGAC
>AF380138-Monkeypox-virus-strain-Zaire-96-I-16,-complete-genome_177266
TGGCAAAGTCTTACATGACCTCGATACATATATCAAGGATGTACAAGTATTAAAATCTACTTCCATCACTAATAATATAA
>AF380138-Monkeypox-virus-strain-Zaire-96-I-16,-complete-genome_148047
CTTAGTGTTGGAATGGAATGCTGTTTAATGTTTCCGCACTCATCGTATATTTTGACGTATGCAGTCACATCGTTTACGCA
>AF380138-Monkeypox-virus-strain-Zaire-96-I-16,-complete-genome_176778
ATGCACGATTATATAAGTAATACATATATTGATCTTGAGTGTTTAGATATCATTAGATCACTGGATGGGTACGATATTAA
>AF380138-Monkeypox-virus-strain-Zaire-96-I-16,-complete-genome_148413
AATAAATCTACAGAAATATTTAATCCTCCGTTTGATACAGATGCGCCATATTTATGGATTTCGGATTCACACGTTGTTTG
>AF380138-Monkeypox-virus-strain-Zaire-96-I-16,-complete-genome_175985
TAATGATGTATCTACACAAACATGGGAAAAGAAATCAGAGTTAGATAGATACATGGAAATGTATCCTCGTCATAGATATG
>AF380138-Monkeypox-virus-strain-Zaire-96-I-16,-complete-genome_176046
TATCCTCGTCATAGATATGGTAAGCATTCTGTCTTTAAGGGATTTTCTGACAAAGTTAGAAAAAATGATTTAGACATGAA
>AF380138-Monkeypox-virus-strain-Zaire-96-I-16,-complete-genome_176168
CAAGGATAGCAGTAATAAGGATCCAATTGCTGTTTATTTTAGAAGAACAATAATGAATTTAGAAATGATTGATATCATTA
>AF380138-Monkeypox-virus-strain-Zaire-96-I-16,-complete-genome_176107
AAAATGATTTAGACATGAATGTGGTAAAAGAATTACTTTCTAACGGTGCATCTCTAACAATCAAGGATAGCAGTAATAAG
>CY195862|A/gull/Massachusetts/14WP00016/2014|H4N4|3_1197
GATGAGCCAGAACCTAGATCGCTAGCTAGCTGGATCCAGAGCGAATTCAACAAGGCATGTGAATTGACCGATTCAAGCTG
>AF380138-Monkeypox-virus-strain-Zaire-96-I-16,-complete-genome_175924
AATTCTACAAGATAGACAGCGTATCAGATGTAGATGACGCAGAACATATATCTCAGATAACTAATGATGTATCTACACAA
>KX977816|A/bean_goose/Netherlands/1/2008|H6N8|4_620
AATGAGCAAAATACTCTGTATGGCTCTGGTGACCGATACGTTAGGATGGGAACTGAAAGCATGAATTTTGCCAAGAGTCC
>KX977816|A/bean_goose/Netherlands/1/2008|H6N8|4_930
CCAATAAAACGTTTCAGAATGTGAGCCCTCTGTGGATAGGGGAATGCCCCAAATATGTGAAAAGTGGGAGCCTGAGGCTT
>AF380138-Monkeypox-virus-strain-Zaire-96-I-16,-complete-genome_119377
GCTTCGTCGAATAATGTATAGCATCGCTTTGAGATTCTCCATAGCTATCAAGTCTTTATATAATGACATGGAAATATCTG
>AF380138-Monkeypox-virus-strain-Zaire-96-I-16,-complete-genome_176229
GAAATGATTGATATCATTAACAAACATACAACTATCTATGAACGCAGGTATATAGTACACTCCTATCTAAAAAATTATAG
>AF380138-Monkeypox-virus-strain-Zaire-96-I-16,-complete-genome_176595
GACGCATTTATAGAGTTAGGAGCCGATCTAACTATTCCAAATGACGATGGAATGATACCAGTAGTTTACTGTATACACTC
>AF380138-Monkeypox-virus-strain-Zaire-96-I-16,-complete-genome_176534
GTGTAAATTTGTATATCATAATATTGAATATGGTATCCGATACTATAATGAAAAGATTATAGACGCATTTATAGAGTTAG
>AF380138-Monkeypox-virus-strain-Zaire-96-I-16,-complete-genome_176656
TAGTTTACTGTATACACTCAAATGCCGAATATGGTTATAACAATATTACTAACATAAAGATAATACGTAAACTACTTAAT
>AF380138-Monkeypox-virus-strain-Zaire-96-I-16,-complete-genome_176717
AATACGTAAACTACTTAATCTTAGTAGACATGCGTCACATAATCTATTTAGAGATCGAGTCATGCACGATTATATAAGTA
>AF380138-Monkeypox-virus-strain-Zaire-96-I-16,-complete-genome_119316
TCAATGAGTAAGATTTGACTAGATCGTCAGTAGTAATTTGTGCATCATCTATTCTGCATCCGCTTCGTCGAATAATGTAT
>AF380138-Monkeypox-virus-strain-Zaire-96-I-16,-complete-genome_176351
TAAACATTGTCTCAACAATTATTATAATATAAGCGACAGCAAATATGGAACACCACTACATATATTAGCATCTAATAAAA
>AF380138-Monkeypox-virus-strain-Zaire-96-I-16,-complete-genome_176290
CCTATCTAAAAAATTATAGAAATTTCGATTATCCATTTTTCAGAAAGTTAGTTTTGACTAATAAACATTGTCTCAACAAT
>AF380138-Monkeypox-virus-strain-Zaire-96-I-16,-complete-genome_148352
CGCGTATACAGTATCGCGATTAGTGTATACACCAACTGTATGAAAATTAAGAAAACAGTTTAATAAATCTACAGAAATAT
>AF380138-Monkeypox-virus-strain-Zaire-96-I-16,-complete-genome_176473
GAAATGATATAAACGCACGAGGTGAAGATACACAAATGCGAACTCCATTACACAAATATTTGTGTAAATTTGTATATCAT
>AF380138-Monkeypox-virus-strain-Zaire-96-I-16,-complete-genome_176412
ATATTAGCATCTAATAAAAAAATAATAACTCCTAATTACATGAAGTTATTAGTGTATAACGGAAATGATATAAACGCACG
>AF380138-Monkeypox-virus-strain-Zaire-96-I-16,-complete-genome_152683
CAGATACTGGTTTGATAAACTTTTTATTCCACATGAGTATGTTTGACTTATGGTTAGACACGCATACTTTAACAAATCAC
>AF380138-Monkeypox-virus-strain-Zaire-96-I-16,-complete-genome_123403
TTTATCCGCCATTTAGAAGCTAAAAATATTTTTATTTATGCAGAAGATTTAACTAGATTATACAATGAACTAATATGATC
>AF380138-Monkeypox-virus-strain-Zaire-96-I-16,-complete-genome_156465
GAGTTTGTGAAAAAGTCAAGAACGTTCACATCGGCGGACAATCTAAAAACAATACAGTGATTGCAGATTTGCCATATCTG
>KT338607|A/glaucous_winged_gull/Alaska/915/2014|H16N3|2_793
AGCTTGAGCAATCCGGACTCCCAGTGGGAGGCAATGAAAAGAAGGCCAAGTTGGCAAATGTTGTGAGAAAAATGATGACT
>AF380138-Monkeypox-virus-strain-Zaire-96-I-16,-complete-genome_160552
CACGTAGGTCTTATCACGTGCAAGGCATTTGGTTTATACAAATCCATTAATGTGGAATATCGATTCTTGGTAATTAATAG
>AF380138-Monkeypox-virus-strain-Zaire-96-I-16,-complete-genome_123464
ACAATGAACTAATATGATCCTTTTCTAGATTATTTACGAACTTGGTATTTCTTGTTTCTGGAGGAGGAGAATTTAAATTC
>KT717275|A/Anser_fabalis/China/Anhui/L93/2014|H6N2|5_1440
ATGAGTAATGAAGGATCTTATTTCTTCGAACACAATGCAGAGGAGTATGACTATTAAAGAAAAATACCCTTGTTTCTACT
>AF380138-Monkeypox-virus-strain-Zaire-96-I-16,-complete-genome_120902
GGATCGCGAGTATGAAGTACAATGTTATTGTTTACTGGTATATCTGGAAAGAAATCTACCAGTCTAGGAATAAGAGATTG
>AF380138-Monkeypox-virus-strain-Zaire-96-I-16,-complete-genome_156587
AATGTATCAAGAATATCCAGATTTGCTAATATGATAAAAATAGATGACGATGACAAGACTCCTACCGGTGTATATAATTA
>FJ969719-Bluetongue-virus-isolate-South-Africa-serotype-1-segment-1,-complete-sequence_2294
GTGGGAGATGACACACTGTTTTACACAAAGCTACACACTACAGATACTAAGGTTTTTGATAAAGTGGCGGCTTCAATTTT
>AF380138-Monkeypox-virus-strain-Zaire-96-I-16,-complete-genome_156526
TGCAGATTTGCCATATCTGGATAATGCTGTATCAGATGTATGCAAATCAATATATAAAAAGAATGTATCAAGAATATCCA
>AF380138-Monkeypox-virus-strain-Zaire-96-I-16,-complete-genome_160613
GATTCTTGGTAATTAATAGATTAGGTGCAGATCTAGATGCGGTGATCAGAGCCAATAATAATAGACTACCAGAAAGGTCG
>FJ969724-Bluetongue-virus-isolate-South-Africa-serotype-1-segment-6,-complete-sequence_693
GCCGATTCAGCTGATCAATTTCTTAAGGATGGATGATTTTGCGAAACATTTTAACAGGTATGCTTCGATGGCGATACAGC
>AF380138-Monkeypox-virus-strain-Zaire-96-I-16,-complete-genome_123525
AGGAGGAGAATTTAAATTCGGACTTGGATTCGGATTTTGTGGGTTCTTGATCTTATTATACAGCGTGTATAGGATGGCGA
>FJ969724-Bluetongue-virus-isolate-South-Africa-serotype-1-segment-6,-complete-sequence_882
TTTCCCAACGCGCGATCGCAGCATTGTGGAAGCGCGGGTGAGGAGATCGGGTGATGAGAACTGGCAAAGCTGGCTGCTAC
>AF380138-Monkeypox-virus-strain-Zaire-96-I-16,-complete-genome_160979
ATTGTATGATTAGATGGTTGGGAGGTATCTTGCCATGGACTAAGATATCTGAAACAAAGAATTCTGCATTAGTAAGTGCT
>AF380138-Monkeypox-virus-strain-Zaire-96-I-16,-complete-genome_160918
CCTATAGATTCGCATAAAGGATACGTTGTATCTAGACGTGGTGATCTAGAAACACTTGGATATTGTATGATTAGATGGTT
>AF380138-Monkeypox-virus-strain-Zaire-96-I-16,-complete-genome_160735
ATGCACGAGCAAGGATATTCTCACGGAGATATTAAAGCGAGTAATATAGTCTTGGATCAAATAGATAAGAATAAATTATA
>AF380138-Monkeypox-virus-strain-Zaire-96-I-16,-complete-genome_160674
TAGACTACCAGAAAGGTCGGTGATGTTGATCGGAATCGAAATCTTAAATACCATACAATTTATGCACGAGCAAGGATATT
>FJ969724-Bluetongue-virus-isolate-South-Africa-serotype-1-segment-6,-complete-sequence_126
TCATCTAAAAAGGAATTGTTTATTCAATGGGATGTGTGTTAAACAAAATTTTGAGAGAGCAATGATTGCGGCAACCGACG
>AF380138-Monkeypox-virus-strain-Zaire-96-I-16,-complete-genome_160857
CGAACATGTTCCATTTATAAGAAATCCAAATAAAATGGATAACGGTACTCTAGAATTTACACCTATAGATTCGCATAAAG
>AF380138-Monkeypox-virus-strain-Zaire-96-I-16,-complete-genome_160796
TAGATAAGAATAAATTATATCTAGTGGATTACGGATTGGTTTCTAAATTCATGTCTAACGGCGAACATGTTCCATTTATA
>AF380138-Monkeypox-virus-strain-Zaire-96-I-16,-complete-genome_160491
TTATACTAGAGTACTTAAACCATCCGTTATCGAAGAATGGAAAAAATCTCACAATATAAAGCACGTAGGTCTTATCACGT
>AF380138-Monkeypox-virus-strain-Zaire-96-I-16,-complete-genome_159942
ATAAGACCTACCTCTCTTAAAATGGTTGAGGCCAATCTTCGTCGTAGAAACACTGAAGCGGACGACGAATCTCATCGTCG
>EF026579-Newcastle-disease-virus-strain-0.025,-complete-genome_11712
TGCTATGTGCTCGCTGACACTAGCAGACTATGCCCGGAACAGAAGCTGGTCACCTTTAACAGGGGGTAGGAAAATACTAG
>AF380138-Monkeypox-virus-strain-Zaire-96-I-16,-complete-genome_160003
ACGACGAATCTCATCGTCGCGTGATGTTGGCAAAAAACGGATATGGATGAGGTCAACGAAGCAGGTCTATTCGACACTAT
>EF026579-Newcastle-disease-virus-strain-0.025,-complete-genome_7442
CACATGCCCTGATGGACAGGAATATCAAATCCGGATGGCTAAGTCTTCGTACAAGCCTGGGCGATTCGGTGGAAAGCGTG
>AF380138-Monkeypox-virus-strain-Zaire-96-I-16,-complete-genome_121085
TCATACATGATGAGATGTTTATATGTTGGCATAGTAGTGAGATCGACGTTTGGTAATGGCAATGTATTAAGATTAACTCC
>AF380138-Monkeypox-virus-strain-Zaire-96-I-16,-complete-genome_156648
CTACCGGTGTATATAATTATTTTAAACCTAAAGATACTATTCCTGTTATTATATCCATAGGAAAGGATAAAGATGTCTGT
>AF380138-Monkeypox-virus-strain-Zaire-96-I-16,-complete-genome_159820
TACGGAACTTCTAAAACAGCTGTAAATACAGCGGCTATTAATAATCGTATTTGCGCGATGGATTTAAACATCAACGGTGT
>AF380138-Monkeypox-virus-strain-Zaire-96-I-16,-complete-genome_159881
ATTTAAACATCAACGGTGTTAGAAGTCTTAAAAATACTTACCTAATGCATTACTTGGGTATATAAGACCTACCTCTCTTA
>AF380138-Monkeypox-virus-strain-Zaire-96-I-16,-complete-genome_121146
ATGTATTAAGATTAACTCCATAATGTCTAGCAGCATCTGTGATGTTATAAGTGATGTCAAAGCGGGGTTGATCTTGTGCT
>AF380138-Monkeypox-virus-strain-Zaire-96-I-16,-complete-genome_123281
TTGTTGCCTCCTTTGACGGCTGCATCTCCACCGATCTGCGCTAGTAGATTTTTAAGCTGTGGTGTAATCTTATTAACTGT
>AF380138-Monkeypox-virus-strain-Zaire-96-I-16,-complete-genome_160064
CAGGTCTATTCGACACTATTATTATTGAAGATGATGTGAATTTAGCATATAGTAAGTGTTAATTCAGATACTACAGGACC
>KT717268|A/Anser_fabalis/China/Anhui/L63/2014|H6N2|6_496
CGTTTCATTTGGGAACCAAACAAGTATGCATAGCATGGTCCAGCTCAAGTTGCCATGATGGAAAAGCATGGCTACACGTT
>AF380138-Monkeypox-virus-strain-Zaire-96-I-16,-complete-genome_160247
ATGTATTAGTTAAATATTAAAACTTACCACGTAAAACTTAAAATTTAAAATGGTATTTCATTGACAGATCATACATTATG
>AF380138-Monkeypox-virus-strain-Zaire-96-I-16,-complete-genome_160308
TGACAGATCATACATTATGAAGTTTCAAGGACTTGTGTTAATTGACAATTGCAAAAATCAATGGGTCGTTGGACCATTAA
>AF380138-Monkeypox-virus-strain-Zaire-96-I-16,-complete-genome_160430
ATAATTATGTAGTAAAAATAGAGCCCAAAGCTAACGGATCATTATTTACCGAACAGGCATTTTATACTAGAGTACTTAAA
>AF380138-Monkeypox-virus-strain-Zaire-96-I-16,-complete-genome_160369
TGGGTCGTTGGACCATTAATAGGAAAAGGTGGATTCGGTAGTATTTATACTACTAATGACAATAATTATGTAGTAAAAAT
>AF380138-Monkeypox-virus-strain-Zaire-96-I-16,-complete-genome_123342
GTGTAATCTTATTAACTGTTTCGATATAATCATCGTAACTACTTCTAACGGCTAAATTTTTTTTATCCGCCATTTAGAAG
>FJ905304-Peste-des-petits-ruminants-virus-strain-China/Tibet/Geg/07-30,-complete-genome_1891
TCAGAGATACCATCGAGAGCTGGAGAGAGGGGCTTAGCCCATCGGGCCGTGCAACACCGAACCCTGATATGTCCGAGGGA
>AF380138-Monkeypox-virus-strain-Zaire-96-I-16,-complete-genome_121024
GATTACTCTGTTACCATTGTAATAAATTGGTACTCTATCATAATCATTGACAAAGTACTGTTCATACATGATGAGATGTT
>AF380138-Monkeypox-virus-strain-Zaire-96-I-16,-complete-genome_160186
GACTTAAAACTTGATAATTAATAATATAACTCGTTTTTATATGTGGCTATTTCAACGTCTAATGTATTAGTTAAATATTA
>AF380138-Monkeypox-virus-strain-Zaire-96-I-16,-complete-genome_120963
GTCTAGGAATAAGAGATTGATATCGCATAGAAATAGTAAAGTTTATAATCTCATCATTGTAGATTACTCTGTTACCATTG
>AF380138-Monkeypox-virus-strain-Zaire-96-I-16,-complete-genome_162138
ACAAATTTGTATATGAAGACTATGGGAGCATGTCTTCAAATGGACTCCATGGAAGCTCTAGAGTATCTTAGTGAACTGAA
>AF380138-Monkeypox-virus-strain-Zaire-96-I-16,-complete-genome_162077
AGAACGATGCTATATACATATGCATTCATCTCATCAAAGTCCTATGCTGAGTACTGTAAAAACAAATTTGTATATGAAGA
>AF380138-Monkeypox-virus-strain-Zaire-96-I-16,-complete-genome_162199
AGTATCTTAGTGAACTGAAGGAATCAGGTGGGCGGAGTCCCAGACCAGAATTGCAGAAATTTGAATATCCAGATGGAGTG
>AF380138-Monkeypox-virus-strain-Zaire-96-I-16,-complete-genome_162321
AATAGATCAGAACTTCAGGCTGGTGAATCAGTCAAATTTGGTAATTCTATTAATGTTAAACATACATCTGTTTCAGCTAA
>AF380138-Monkeypox-virus-strain-Zaire-96-I-16,-complete-genome_162260
TGAATATCCAGATGGAGTGAAAGACACTGAATCAATTGAGAGATTGGCAGAGGAGTTCTTCAATAGATCAGAACTTCAGG
>AF380138-Monkeypox-virus-strain-Zaire-96-I-16,-complete-genome_156343
ACTATTTTAGTTGGTGGTCGCCATGGATGGTGTTATCGTATACTGTCTAAATGCGTTAGTAAAACATGGCGAGGAAATAA
>AF380138-Monkeypox-virus-strain-Zaire-96-I-16,-complete-genome_161955
GGCGGCACCATCGAGGTAACATCTAAGGAAGAACGTGTGGATTATGTACTCATGAAACGTTTGGAATCTATACATCATCT
>AF380138-Monkeypox-virus-strain-Zaire-96-I-16,-complete-genome_156160
GGGAAATTTCAGGAGCAGAGTTTACATCTTCCAAGTCACATACAGCGAATGGAATATCAATTAGATTTCCTAGATTTACT
>AF380138-Monkeypox-virus-strain-Zaire-96-I-16,-complete-genome_156099
GTAGTTAATAAAATCTATATTCCCGATTTTGTAGTAGATGATCCGAAACAATCTCAGATATGGGAAATTTCAGGAGCAGA
>AF380138-Monkeypox-virus-strain-Zaire-96-I-16,-complete-genome_162016
TGGAATCTATACATCATCTGTGGTCTGTAGTGTATGATCATCTTAATGTTGTGAATGGCGAAGAACGATGCTATATACAT
>AF380138-Monkeypox-virus-strain-Zaire-96-I-16,-complete-genome_156038
GCAAGACCAATTAACGATGGTTAAAATTAACAAGGATCCCAAAAAAATTCCAGAGTGGTTGGTAGTTAATAAAATCTATA
>AF380138-Monkeypox-virus-strain-Zaire-96-I-16,-complete-genome_155855
CTATTTGAACGAGGGTTCCATGGCAGATTCTGCCGATTTAGTAGTACTAGGTGCCTACTATGGTAAAGGAGGAAAGGGTG
>AF380138-Monkeypox-virus-strain-Zaire-96-I-16,-complete-genome_155916
GGTAAAGGAGGAAAGGGTGGTATCATGGCAGTCTTTCTAATGGGTTGTTACGACGATGAATCCGGTAAATGGAAGACGGT
>AF380138-Monkeypox-virus-strain-Zaire-96-I-16,-complete-genome_123647
TCATTTATTGACAATAACTTCACTATGATCAAGTATGTAATAATCATCTTTTCACTAAGTAAGTAGTAATAATGATTCAA
>AF380138-Monkeypox-virus-strain-Zaire-96-I-16,-complete-genome_162504
AAAGTAATTGGATTCACGGTGGGTCACGACTACCTCAAACTGGTAGAGAGAGATATAGAAAAGTATATCCAAAAACTTCC
>AF380138-Monkeypox-virus-strain-Zaire-96-I-16,-complete-genome_162443
CTCATCTTTTGCCAACACAAAGGGTGGATATTTGTTCATTGGAGTTGATAATAATACACACAAAGTAATTGGATTCACGG
>AF380138-Monkeypox-virus-strain-Zaire-96-I-16,-complete-genome_155977
CCGGTAAATGGAAGACGGTAACTAAATGTTCCGGTCACGATGATAATACGTTAAGGGTTTTGCAAGACCAATTAACGATG
>AF380138-Monkeypox-virus-strain-Zaire-96-I-16,-complete-genome_120780
CCGTAGATCTTTGTTCCTTCGCCAACAGGTTAAAGAAATTAATAAAGAATTTGTTGTTTCTATTTATGTCCACAAATTGC
>AF380138-Monkeypox-virus-strain-Zaire-96-I-16,-complete-genome_162382
ATACATCTGTTTCAGCTAAGCAACTAAGAACACGTATACGGCAGCAGCTTCCTTCTATACTCTCATCTTTTGCCAACACA
>CY098224|A/aquatic_bird/Korea/CN17/2009|H6N2|6_576
TGTGTTACTGGGGATGATAGAAATGCAACCGCCAGTTTCATTTATAATGGGGTGCTTGTTGACAGTATTGGTTCATGGTC
>CY098224|A/aquatic_bird/Korea/CN17/2009|H6N2|6_192
ATAGTGTATTTGAACAACACCACCATAGAAAAAGAACTTTGCCCTAAATTGACAGAATACAGGGATTGGTCGAAACCACA
>AF380138-Monkeypox-virus-strain-Zaire-96-I-16,-complete-genome_156404
AAACATGGCGAGGAAATAAATCATATAAAAAATGATTTCATGATTAAACCATGTTGTGAAAGAGTTTGTGAAAAAGTCAA
>AF380138-Monkeypox-virus-strain-Zaire-96-I-16,-complete-genome_161162
CATATTTTGAGGAACCCAATTACGACGAGTTTCGTCGAGTATTAATGAATGGAGTTATGTAAAATTTTTGTTGATAAAAA
>AF380138-Monkeypox-virus-strain-Zaire-96-I-16,-complete-genome_161101
ACCAGTTTGCAATATGCACCTAGAGAATTGCTGCAATATATTACCATGGTAAACTCTTTGACATATTTTGAGGAACCCAA
>AF380138-Monkeypox-virus-strain-Zaire-96-I-16,-complete-genome_161223
AAATTTTTGTTGATAAAAAAATTAAAAAAATAACTTAGTTATTATCACTCTCGCGAGTGCAATAGAAACACGGCGATGTT
>AF380138-Monkeypox-virus-strain-Zaire-96-I-16,-complete-genome_161345
ATTTCCTAGAATATCATCGACGGTTGCCAATGATGTCAGGAAATATTCTGTTGTGTCAGTTTATAATAAAAAGTATAACA
>AF380138-Monkeypox-virus-strain-Zaire-96-I-16,-complete-genome_161284
ATAGAAACACGGCGATGTTTTACGCACACGCTTTCGGTGGGTACGACGAGAACCTTCATGCATTTCCTAGAATATCATCG
>AF380138-Monkeypox-virus-strain-Zaire-96-I-16,-complete-genome_161040
TTCTGCATTAGTAAGTGCTGCAAAACAGAAATATGTTAACAATACTGCGACTTTGTTAATGACCAGTTTGCAATATGCAC
>KM245337|A/Anthropoides_virgo/Baicheng/219/2013|H9N2|6_693
GGAACTTGTGCAGTGGTAATGACTGATGGAAGTGCGTCAGGAAGGGCTGACACTAGAATATTATTCATAAGAGAGGGGAA
>AF380138-Monkeypox-virus-strain-Zaire-96-I-16,-complete-genome_123586
AGCGTGTATAGGATGGCGACGGTAACTGCTACACAAATACCGATCAACAGAAGAATACCAATCATTTATTGACAATAACT
>AB753214|A/African_Stonechat/Vietnam/8/2009|H9N2|1_1488
GAAAGTGGTTGTGAGTATTGATCGCTTCTTGAGGGTCCGGGACCAGAGGGGAAACGTACTCCTGTCTCCTGAAGAGGTTA
>AB085828-Rabies-virus-genomic-RNA,-complete-genome,-strain:HEP-Flury_1830
ACAAATGAGGTCAGGAGAGAGATTCCTCAAGATATGGTCACAGACCGTAGAGGAAATTATATCCTATGTCTCGGTCAACT
>AF380138-Monkeypox-virus-strain-Zaire-96-I-16,-complete-genome_161406
TATAATAAAAAGTATAACATTGTAAAAAACAAATATATGTGGTGTAACAGTCAAGTGAACAAGAGATATATTGGAGCACT
>AF380138-Monkeypox-virus-strain-Zaire-96-I-16,-complete-genome_120841
ATTTATGTCCACAAATTGCACGTTTGGAAGCGCCACGGTTACATTCACTGCAGCATTTTGAGGATCGCGAGTATGAAGTA
>LC339621|A/duck/Hokkaido/W165/2015|H11N6|6_0
GCAGGGTGAAAATGAATCCAAATCAAAAGATAATATGCATTTCGGCCACAGGAATGACACTATCGGTAGTAAGCCTGCTG
>AF380138-Monkeypox-virus-strain-Zaire-96-I-16,-complete-genome_161772
GTCTGGATAGGAGATTGTGTCTGCCAAGTTACTACTGTAGACGTGCATGGAAAGGAAATTATGAGAATGAGATTCAAAAG
>AF380138-Monkeypox-virus-strain-Zaire-96-I-16,-complete-genome_161894
TGGGGAGGAAAATGATACAATAAATCTTTCCACTTCCATATCAGCTCTCCTGAATTCCGGTGGCGGCACCATCGAGGTAA
>AF380138-Monkeypox-virus-strain-Zaire-96-I-16,-complete-genome_161833
TGAGAATGAGATTCAAAAGGGGTGCGGTGCTTCCGATTCCAAATCTGGTAAAAGTTAAAGTTGGGGAGGAAAATGATACA
>AF380138-Monkeypox-virus-strain-Zaire-96-I-16,-complete-genome_161528
TCCAATCCATGATCTAGAAGGAAATCAAATCTCTATTGTCACATATCGCCACAAAAACTACTATGCTCTAAGTGGAATTG
>AF380138-Monkeypox-virus-strain-Zaire-96-I-16,-complete-genome_161467
AGAGATATATTGGAGCACTACTGCCTATGTTTGAGTGCAATGAATATCTACAAATTGGAGATCCAATCCATGATCTAGAA
>AF380138-Monkeypox-virus-strain-Zaire-96-I-16,-complete-genome_161589
TATGCTCTAAGTGGAATTGGGTACGAGAGTCTAGACTTGTGTTTGGAAGGAGTAGGGATTCATCATCACGTACTTGAAAC
>AF380138-Monkeypox-virus-strain-Zaire-96-I-16,-complete-genome_161711
TATCAAAGAGAAGGCCAAAGAAATGAATGCACTCAAACCAGGACCTATCATCGATTACCACGTCTGGATAGGAGATTGTG
>AF380138-Monkeypox-virus-strain-Zaire-96-I-16,-complete-genome_161650
ATCATCACGTACTTGAAACAGGAAACGCGGTATATGGAAAAGTTCAACATGAGTATTCTACTATCAAAGAGAAGGCCAAA
>AF380138-Monkeypox-virus-strain-Zaire-96-I-16,-complete-genome_121756
ATCACATACTTTGTAATCTAGACATAGATGTGGAAGAACGGTAGAAACTATACGAAATAGATATTCAGAGTCCTCTAATT
>AF380138-Monkeypox-virus-strain-Zaire-96-I-16,-complete-genome_121695
CGGATCCTAATGAGTTATTAAGAAATACATCGAACGGATGAACGAAGGTTGTTTTAAGTTGATCACATACTTTGTAATCT
>AF380138-Monkeypox-virus-strain-Zaire-96-I-16,-complete-genome_121817
TATTCAGAGTCCTCTAATTGATCAAGAGTAACTATTGACTTAATAGGCATCATTTATTTAGTATTAAATGACGACCGTAC
>KU646954|A/Anas_platyrhynchos/Belgium/17330cls42/2013|H5N2|6_186
GAACATAACAGAGATAGTGTATTTGAATAACACCACCATAGAAAAAGAACTTTGCCCTAAACTAACAGAATACAGGAATT
>AF380138-Monkeypox-virus-strain-Zaire-96-I-16,-complete-genome_158661
GTTACACCTTCTCCTCAGACATCTAAAAAAATAGGTGATGATGCAACTATATCATGTAGTCGAAATAATACAAATTACTA
>AF380138-Monkeypox-virus-strain-Zaire-96-I-16,-complete-genome_157014
TTGATGGATCTATGATGTATGCGATAGCTGATAATAGAACTCACGCAATTATTAGCAAAAATATATTAGACAATACTACG
>KM251462|A/Anas_crecca/Hubei/Chenhu1623_5/2014|H5N6|4_567
ATACTGTGGGGGATTCACCATTCCAACAATGCAGCAGAGCAGACGAACCTCTATAAAAACCCAACCACCTATATTTCCGT
>AF380138-Monkeypox-virus-strain-Zaire-96-I-16,-complete-genome_158600
CACTTTTTATACTAATATGACACAATTACCAATACTTTTGTTACTAATATCATTAGTATACGTTACACCTTCTCCTCAGA
>AF380138-Monkeypox-virus-strain-Zaire-96-I-16,-complete-genome_121634
TCAATTAAATAATTAATGCCCAATTTGGATATAGTAGCCTGAAGCTCATCTTGTTTAGTTACGGATCCTAATGAGTTATT
>FJ183369-African-horse-sickness-virus-1-strain-HS29/62-VP5-gene,-complete-cds_0
GTTTATTTTTCCAGAAGCCATGGGTAAATTCACTTCGTTTTTGAAGCGCGCGGGGACCGCGACAAAGAGAGCGTTAAGCT
>AF380138-Monkeypox-virus-strain-Zaire-96-I-16,-complete-genome_121878
TATTAAATGACGACCGTACCAGTGACAGATATACAAAACGACTTAATTACAGAGTTTTCAGAAGATAATTATCCATCTAA
>AF380138-Monkeypox-virus-strain-Zaire-96-I-16,-complete-genome_158905
ATGCCGGTACTTATATATGTGCATTCTTTATGACATCGACTACAAATGATACTGATAAAGTAGATTATGAAGAATACTCC
>AF380138-Monkeypox-virus-strain-Zaire-96-I-16,-complete-genome_122061
ATATCATCACAACTTAATGAAGATCTATTTCCAGATGATGATTCACCGGCCACTATTATCGAACGAGTACAACCTCATAC
>AF380138-Monkeypox-virus-strain-Zaire-96-I-16,-complete-genome_122122
AACGAGTACAACCTCATACTACTATTATTGACGATACGCCACCTCCTACTTTTCGTAGAGAGTTATTGATATCGGAACAA
>AF380138-Monkeypox-virus-strain-Zaire-96-I-16,-complete-genome_156953
AATTGGTTCAAGTTTTACATAAGTATAAAGTCCGACTATTGTTCTATATTATATATGGTTGTTGATGGATCTATGATGTA
>AF380138-Monkeypox-virus-strain-Zaire-96-I-16,-complete-genome_122183
GTTATTGATATCGGAACAACGTCAACAACGAGAAAAAAGATTTAATATTACAGTATCAAAAAATTCTGAAGCAATAATGG
>AF380138-Monkeypox-virus-strain-Zaire-96-I-16,-complete-genome_121939
AAGATAATTATCCATCTAACAAAAATTATGAAATAACTCTTCGCCAAATGTCTATTCTAACTCACGTTAACAACGTGGTA
>AF380138-Monkeypox-virus-strain-Zaire-96-I-16,-complete-genome_158722
GAAATAATACAAATTACTACGTTGTTATGAGTGCTTGGTATAAGGAGCCCAATTCCATTATTCTCTTAGCTGCCAAAAGC
>AF380138-Monkeypox-virus-strain-Zaire-96-I-16,-complete-genome_122000
TCACGTTAACAACGTGGTAGATAGAGAACATAATGCCGCCGTAGTGTCATCTCCAGAGGAAATATCATCACAACTTAATG
>AF380138-Monkeypox-virus-strain-Zaire-96-I-16,-complete-genome_158844
TACGACTCTCCATACGATGATCTAGTTACAACTATCACAATTAAATCATTGACTGCTGGAGATGCCGGTACTTATATATG
>AF380138-Monkeypox-virus-strain-Zaire-96-I-16,-complete-genome_158783
TCTCTTAGCTGCCAAAAGCGACGTCTTGTATTTTGATAATTATACCAAGGATAAAATATCTTACGACTCTCCATACGATG
>AF380138-Monkeypox-virus-strain-Zaire-96-I-16,-complete-genome_157075
TATATTAGACAATACTACGATTAACGATGAGTGTAGATGCTGTTATTCTGAACCACAGATTAGGATTCTTGATAGAGATG
>AF380138-Monkeypox-virus-strain-Zaire-96-I-16,-complete-genome_158112
GTGTTATAAGGTACTTTTCTCATAATAAACTAGAGTATGAGTAAGATAGTGTTTTTCAAAACATATAAATCTAAAATTGA
>AF380138-Monkeypox-virus-strain-Zaire-96-I-16,-complete-genome_158051
TGTTATTTTTTTCTGTAATAGTTAGAAAATACATTCGATGGTCTATCTACCAGATTATTATGTGTTATAAGGTACTTTTC
>AF380138-Monkeypox-virus-strain-Zaire-96-I-16,-complete-genome_157685
TAATGATGTTGAAGAACAATTCGGTACTATAGAAGAACTCAAGCAGAAGCTTAGATTAAATTCTGAAGAGGGAGCAGATA
>AF380138-Monkeypox-virus-strain-Zaire-96-I-16,-complete-genome_157624
AGAGGAATATTAGGCCTTAGAATAAAATATGGACGACTCTTAACGAAATTAGAAAATTCGATAATGATGTTGAAGAACAA
>AF380138-Monkeypox-virus-strain-Zaire-96-I-16,-complete-genome_121451
CTGTATTCTGTATCCGTCAATCTAATATTAAGAAGGTGTTGAGTGAAAGGTGGAAGATCGTAAAAGCTGTGAGTATTAAT
>AF380138-Monkeypox-virus-strain-Zaire-96-I-16,-complete-genome_157807
AAACTTACTGTATACGATTGCATATATCTATGATAGGATTGTATGCGTGCGTGGTAGATGTTTGGAGAAATGAGAAACTG
>KU646982|A/Anas_platyrhynchos/Belgium/24311pcs5/2012|H9N2|2_2079
CAGAAATGCTGCATTCTGTTTGAGAAATTCTTCCCCAGTAGTTCATACAGGAGGCCAGTTGGAATTTCCAGCATGGTGGA
>AF380138-Monkeypox-virus-strain-Zaire-96-I-16,-complete-genome_157868
TTGGAGAAATGAGAAACTGTTTTCTAGATGGAAATATTGGTTACAAGCGATTAAACTGTTTATTGATGATCACATGCTTG
>AF380138-Monkeypox-virus-strain-Zaire-96-I-16,-complete-genome_157990
AAATGTCATAGAAAGTTAAAAGTTAATGAGAGCAAAAATATATAAGGTTGTATTCCATATTTGTTATTTTTTTCTGTAAT
>AF380138-Monkeypox-virus-strain-Zaire-96-I-16,-complete-genome_157746
TCTGAAGAGGGAGCAGATAATTTTTATAGATTATATAAAGGTACAAAAACAGGATATCGTCAAACTTACTGTATACGATT
>AF380138-Monkeypox-virus-strain-Zaire-96-I-16,-complete-genome_157563
TCAAACCTGATTATCTTGAGTACAATGACTTGTTAGATAGAGATGAGATGTCTACTATTCTAGAGGAATATTAGGCCTTA
>AF380138-Monkeypox-virus-strain-Zaire-96-I-16,-complete-genome_121512
AAAAGCTGTGAGTATTAATAATAGGGTTAGTTTCCGAACTAATGTTAATTGGATGATTAATAATATCTATATTTCCAGCG
>AF380138-Monkeypox-virus-strain-Zaire-96-I-16,-complete-genome_157197
TTATGATGAATTTACCTGATGTAGGCGAATTTGGATCTAGTATGTTGGGGAAATATGAACCTGACATGATTAAGATTGCT
>AF380138-Monkeypox-virus-strain-Zaire-96-I-16,-complete-genome_157136
AGGATTCTTGATAGAGATGAGATGCTCAATGGATCATCGTGTTATATGAACAGACATTGTATTATGATGAATTTACCTGA
>AF380138-Monkeypox-virus-strain-Zaire-96-I-16,-complete-genome_158417
AAGATTGTTGGACATTGGATAATGGTCACTTGGTACCACATAATTATATAATGTATAAATGCGAACCGGTTAAACATAGA
>AF380138-Monkeypox-virus-strain-Zaire-96-I-16,-complete-genome_121573
AATATCTATATTTCCAGCGTTAAGTGTAACATTAAACAGTTTTAATTCACGTGACGTGGTATCAATTAAATAATTAATGC
>FJ183365-African-horse-sickness-virus-1-strain-HS29/62-VP2-gene,-complete-cds_868
GACAATTTAGTTCATGCTCAGGCGCACGTGAAGATGATATTCCGATAAATATTTTGTTGGAGTATTGTGAGTCCTTAACA
>AF380138-Monkeypox-virus-strain-Zaire-96-I-16,-complete-genome_158173
CATATAAATCTAAAATTGATGGATGAGATATACAGCTATTAATTTCGAAAATATATTTTAATCTGATAACTTTAAACATG
>AF380138-Monkeypox-virus-strain-Zaire-96-I-16,-complete-genome_121390
TGCTAGAACATCCATTGAGTCGGAGCCATCTGGTTTAATATAACCACCGATAAATCTAGCTCTGTATTCTGTATCCGTCA
>AF380138-Monkeypox-virus-strain-Zaire-96-I-16,-complete-genome_121329
CCTTATAGAGGATGTTAAACAAATAAGTATTATCAAAGTTAAGATCTGGGTATTTCTTTTCTGCTAGAACATCCATTGAG
>AF380138-Monkeypox-virus-strain-Zaire-96-I-16,-complete-genome_157258
TGACATGATTAAGATTGCTCTTTCGGTGGCTGGTAATTTAATAAGAAATCGAGACTACATTCCCGGGAGACGAGGCTATA
>AF380138-Monkeypox-virus-strain-Zaire-96-I-16,-complete-genome_159332
CACCGATGATGCGGATCTTTATGATACATACAATGATAATGATACAGTACCGCCAACTACTGTAGGTGGTAGTACAACCT
>AB753219|A/African_Stonechat/Vietnam/8/2009|H9N2|6_128
GCAGCAACCCAACGAATAATCAAGTGGTGCCATGTGAACCTATCATAATAGAGAAGAACACAGTGCATTTGAATAGTACT
>AF380138-Monkeypox-virus-strain-Zaire-96-I-16,-complete-genome_123159
AGCTCTTGGATGTTGATGTAGAAGACGAGGATTTTGATTTTGGTTTACATGTAATACATTTTGAACTCTTTGATTTTGTA
>KF260531|A/duck/Yunnan/1282/2007|H11N9|2_1860
CGGGGCAGGCTCTGTAATCCTCTGAACCCGTTTGTCAGTCATAAGGAAATTGAGTCCGTAAACAATGCTGTAGTAATGCC
>AF380138-Monkeypox-virus-strain-Zaire-96-I-16,-complete-genome_156770
TTAAATTTATATAAAGTAGCCATTCTTCCCATGGATGTTTCCTTTTTTACCAAAGGAAATGCATCATTGATTATTCTCCT
>EU293116-Rabies-virus-isolate-9704ARG,-complete-genome_1098
TTATTTGGGGGAGGAGTTCTTTGGAAAAGGGACTTTTGAGAGAAGATTCTTCAGGGACGAGAAGGAGCTTCAGGAATATG
>AF380138-Monkeypox-virus-strain-Zaire-96-I-16,-complete-genome_159271
CAGACACTGTCTCATACACTACAGTAAGTACATCATCTGGAATTGTCACTACTAAATCAACCACCGATGATGCGGATCTT
>EU026109|A/duck/NY/13152_13/1994|H1N1|1_1197
TGAAGCTTTAATCGTAGCCATGGTATTTTCACAAGAGGACTGCATGATAAAGGCAGTTCGAGGTGATCTGAATTTTGTCA
>AF380138-Monkeypox-virus-strain-Zaire-96-I-16,-complete-genome_123098
ATTGCGTTGAATGATGTAGTTGCTGTTGTTCTACGTCTAGGAGCACCAGAGGTATTTTTAGAGCTCTTGGATGTTGATGT
>AF380138-Monkeypox-virus-strain-Zaire-96-I-16,-complete-genome_123037
TCTAACGGTACCATAAACTATTTTACCAGCATTAGTAACAGCTTGGACAATCTGACCATCCATTGCGTTGAATGATGTAG
>FJ196584-African-horsesickness-virus-isolate-HS-02/07-structural-protein-VP1-gene,-complete-cds_3477
GCACACACATTCGGCGAGTGACTTAACCACGTTATTTGAGATAATGAATTTATCATCTAGCGTCGCTCAGAGGCTATCAG
>AF380138-Monkeypox-virus-strain-Zaire-96-I-16,-complete-genome_156709
AAAGGATAAAGATGTCTGTGAACTATTAATCTCATATGATAAAGCGTGTGCGTGTATAAAGTTAAATTTATATAAAGTAG
>AF380138-Monkeypox-virus-strain-Zaire-96-I-16,-complete-genome_159393
GTAGGTGGTAGTACAACCTCTATTAGCAATTATAAAACCAAGGACTTTGTAGAAATATTTGGTATTACCACATTAATTAT
>AF380138-Monkeypox-virus-strain-Zaire-96-I-16,-complete-genome_159454
GTATTACCACATTAATTATATTGTCGGCAGTGGCGATTTTCTGTATTACGTATTATATATGTAATAAACACCCACGTAAA
>AF380138-Monkeypox-virus-strain-Zaire-96-I-16,-complete-genome_159576
TATCTGGGATAATAAAATCTATCATATTGAGAGGACCATCTGGTTCAGGAAAGACAGCCATAACCAAAAGACTGTTAAAA
>AF380138-Monkeypox-virus-strain-Zaire-96-I-16,-complete-genome_159515
TAATAAACACCCACGTAAATACAAAACAGAGAACAAAGTCTAGATTTTTGACTTACATAAATATCTGGGATAATAAAATC
>LC339870|A/duck/Mongolia/144/2005|H3N8|1_252
TGGAGCAAAACGAATGATGCTGGATCAGACAGAGTGATGGTATCACCTCTGGCTGTGACGTGGTGGAACAGGAATGGGCC
>KX349954|A/duck/Nanjing/06/2003|H9N2|3_1647
ATGCGAACTGCAATAGGCCAAGTGTCAAGGCCCATGTTCCTGTATGTGAGAACCAATGGGACTTCCAAAATCAAGATGAA
>LC339777|A/duck/Mongolia/1099/2009|H4N6|2_1134
TTGCGAACATTGACCTGAAATACTTCAACGAATCAACGAGGAAGAAAATTGAGAAAATAAGACCTCTCCTAATAGATGGT
>AF380138-Monkeypox-virus-strain-Zaire-96-I-16,-complete-genome_121207
GCGGGGTTGATCTTGTGCTGTTATATATTGTCTAACACCTATAAGATTATCAAAATCTTGTCTGCTTAATACACCGTTAA
>AF380138-Monkeypox-virus-strain-Zaire-96-I-16,-complete-genome_123220
TGAACTCTTTGATTTTGTATCACATGCGCCGGCAGTCACATCTGTTTGAGAATTAAGATTATTGTTGCCTCCTTTGACGG
>AF380138-Monkeypox-virus-strain-Zaire-96-I-16,-complete-genome_159210
GAATCCACAACAGACGAGACTCCGGAACCAATTACTGATAAAGAAGAAGATCATACAGTAACAGACACTGTCTCATACAC
>AF380138-Monkeypox-virus-strain-Zaire-96-I-16,-complete-genome_122549
AATAGATAGAATCTATAAAACGATTAAACAATATCACGAAAGTAGAAAACGAAAAATTATCGTCACTAACGTGATTATTA
>AF380138-Monkeypox-virus-strain-Zaire-96-I-16,-complete-genome_122488
ATGCAAATTTGAACGGGTCCCCCTTATCAGTCGAGGACTTGGATGTTTGTTCGGAGGATGAAATAGATAGAATCTATAAA
>AF380138-Monkeypox-virus-strain-Zaire-96-I-16,-complete-genome_122610
GTCACTAACGTGATTATTATTGTCATAAACATTATCGAGCAGGCATTGCTAAAACTCGGATTTGAAGAAATCAAAGGACT
>AF380138-Monkeypox-virus-strain-Zaire-96-I-16,-complete-genome_122732
AGATGACTGCGATGCTGTAGCATCAAAACTAGGAATCGGTAACAGTCCGGTTCTTAATATTGTATTGTTTATACTCAAGA
>AF380138-Monkeypox-virus-strain-Zaire-96-I-16,-complete-genome_122671
TTGAAGAAATCAAAGGACTGAGTACCGATATCACTTCAGAAATTATCGATGTGGAGATCGGAGATGACTGCGATGCTGTA
>AF380138-Monkeypox-virus-strain-Zaire-96-I-16,-complete-genome_122305
CCTTGGGAGTAGTTTATGATAAAGATAAAAGAATTCAGATGCTAGAGGATGAAGTGGTTAATCTTAGAAATCAACGATCT
>AF380138-Monkeypox-virus-strain-Zaire-96-I-16,-complete-genome_122244
AATTCTGAAGCAATAATGGAATCTAGATCTATGATAACTTCTATGCCAACACAAACACCATCCTTGGGAGTAGTTTATGA
>AF380138-Monkeypox-virus-strain-Zaire-96-I-16,-complete-genome_156892
AACCGATAATAATGTTATTATATCTAGACACCAGCGTCTACATGACGAGCTTCCGAGTTCCAATTGGTTCAAGTTTTACA
>AF380138-Monkeypox-virus-strain-Zaire-96-I-16,-complete-genome_122427
CTATTTGGTAAGACTCCGTATAAATCAACAGAAGTTAATAAGCGTATAGCCATCGTTAATTATGCAAATTTGAACGGGTC
>AF380138-Monkeypox-virus-strain-Zaire-96-I-16,-complete-genome_122366
TCTTAGAAATCAACGATCTAATACAAAATCATCTGATAATTTAGATAATTTTACCAGAATACTATTTGGTAAGACTCCGT
>AF380138-Monkeypox-virus-strain-Zaire-96-I-16,-complete-genome_122793
GTATTGTTTATACTCAAGATATTCGTTAAACGAATTAAAATTATTTAATTTAATACATTCCCATATCCAGACAACAATCG
>CY028254|A/duck/Victoria/5384/2002|H4N8|5_128
TGGTGGAATTGGGAGATTCTACATACAAATGTGCACTGAACTTAAACTCAGTGACTACGAAGGAAGACTGATCCAAAACA
>AF380138-Monkeypox-virus-strain-Zaire-96-I-16,-complete-genome_159088
CTAATTGCTCGTCTGTATTCGAAATCGCGACTCCGGAACCAATTACTGATAATGTAGAAGACCATACAGACACCGTCACA
>AF380138-Monkeypox-virus-strain-Zaire-96-I-16,-complete-genome_121268
CTGCTTAATACACCGTTAACAATTTTTGCCTTGAATTCTTTTATTGGTGCATTAATAACATCCTTATAGAGGATGTTAAA
>AF380138-Monkeypox-virus-strain-Zaire-96-I-16,-complete-genome_159149
CCATACAGACACCGTCACATACACTAGTGATAGCATTAATACAGTAAATGCATCATCTGGAGAATCCACAACAGACGAGA
>AF380138-Monkeypox-virus-strain-Zaire-96-I-16,-complete-genome_156831
CATCATTGATTATTCTCCTGTTTGATTTCTCTATCGATGCGGCACCTCTCTTAAGAAGTGTAACCGATAATAATGTTATT
>AF380138-Monkeypox-virus-strain-Zaire-96-I-16,-complete-genome_122915
TTAATCTTTTTATTAGTGGGCATCTTTTTAGATGGTTTCTTTTTCCCAGCATTAACTGATTCGATACCTAGAAGATCGTG
>AF380138-Monkeypox-virus-strain-Zaire-96-I-16,-complete-genome_122854
CATATCCAGACAACAATCGTCTGGATTAATCTGTTCCTGTCGTCTCATACCGGACGACATATTAATCTTTTTATTAGTGG
>AF380138-Monkeypox-virus-strain-Zaire-96-I-16,-complete-genome_122976
CGATACCTAGAAGATCGTGATTGATTTCTCCGACCATTCCACGAACTTCTAATTGGCCGTCTCTAACGGTACCATAAACT
>AF380138-Monkeypox-virus-strain-Zaire-96-I-16,-complete-genome_159027
ATAATACTATCTGGATCTACACCGGAAACTATTTCTGAGAAACCAGAGGATATAGATAATTCTAATTGCTCGTCTGTATT
>AF380138-Monkeypox-virus-strain-Zaire-96-I-16,-complete-genome_158966
AGATTATGAAGAATACTCCATAGAGTTGATTGTAAATACAGATAGTGAATCGACTATAGACATAATACTATCTGGATCTA
>AF380138-Monkeypox-virus-strain-Zaire-96-I-16,-complete-genome_153537
TCATGGAATCTATACCGGCAAACACGATAAAATATCTTAACTTTCCTCAGCGATCCACAGTCACTGGAAAGATGATAGAT
>AF380138-Monkeypox-virus-strain-Zaire-96-I-16,-complete-genome_153598
CACTGGAAAGATGATAGATGACTATCTAACTCGTAAAAAAACCTATAATGATCATATAGTTAATCTATTATTTTGTGCAA
>AF380138-Monkeypox-virus-strain-Zaire-96-I-16,-complete-genome_166652
GAGTCATGCGACGTCGGATTTGATTCCATAGATATAGATGTTATAAACGACTATAAAATTATTGATATGTATACCATTGA
>AF380138-Monkeypox-virus-strain-Zaire-96-I-16,-complete-genome_166713
TTGATATGTATACCATTGACTCGTCTACTATTCAACGCAGAGAACATACGTGTAGAATATCTACCAAATTATCATGCTAT
>AF380138-Monkeypox-virus-strain-Zaire-96-I-16,-complete-genome_153476
GGGGCATTAATCGTTTTTGAAGGATTGGACAAATCTGGAAAAACAACACAATGTATGAACATCATGGAATCTATACCGGC
>AF380138-Monkeypox-virus-strain-Zaire-96-I-16,-complete-genome_166530
CGTTTAATAAACTGAGTGTAAAACTCTATATAGATGGAGTAGATAATATAGAAAATTCATATACTGATGATAATAATGAA
>AF380138-Monkeypox-virus-strain-Zaire-96-I-16,-complete-genome_153720
AGGGAATTACTTTAATAGTTGACAGATACGCGTTCTCTGGAGTAGCGTATGCCACCGCTAAAGGCGCGTCAATGACTCTC
>AF380138-Monkeypox-virus-strain-Zaire-96-I-16,-complete-genome_153659
AATCTATTATTTTGTGCAAATAGATGGGAGTTTGCATCTTTTATACAAGAACAACTAGAACAGGGAATTACTTTAATAGT
>AF380138-Monkeypox-virus-strain-Zaire-96-I-16,-complete-genome_166591
TACTGATGATAATAATGAATTGGTGTTAAATTTTAAAGAGTACACAATTTCTATTATTACAGAGTCATGCGACGTCGGAT
>MH071505|A/duck/Bangladesh/8988/2010|H10N9|3_63
AAAGAGTATGGGGAGGATCCGAAAATCGAAACAAACAAATTTGCCGCAATATGCACACACTTAGAAGTCTGTTTCATGTA
>CY187133|A/American_green_winged_teal/Wisconsin/12OS3031/2012|H11N9|2_1134
AGTATTGATCTGAAATATTTCAATGAGTCAACAAGAAAGAAAATTGAAAATATAAGACCTCTTCTAATCGATGGTACAGC
>KF113528-Zaire-ebolavirus-isolate-Kelle-1-NP-protein-(NP),-VP35-protein-(VP35),-VP40-protein-(VP40),-GP-protein-(GP),-VP30-protein-(VP30),-VP24-protein-(VP24),-and-L-protein-(L)-genes,-complete-cds_7015
CCGACCCAGAGACCTACACAACAACTGGAGACCACAAAATCATGGCTTCAGAAGATTCCTCTGCAATGGTTCAAGTGCAC
>AF380138-Monkeypox-virus-strain-Zaire-96-I-16,-complete-genome_166896
TGATGAACGATGATACTCTATTGAGAAAACATACTCTTAAAATTGGATTTACTTATATATTCGATCGTCATGGGCATAGT
>AF380138-Monkeypox-virus-strain-Zaire-96-I-16,-complete-genome_153354
TTTTTTACCCATGATCTATAAAGGTAGACAGACCTAATCGTCTCGGATGACCATATATTATTTTCAGTTTTATTATACGC
>AF380138-Monkeypox-virus-strain-Zaire-96-I-16,-complete-genome_153293
AAATGAATCCATCTTATCCTTGGACAAGATGGACAGTCTATTTTCCTTAGATGGTTTAATATTTTTTACCCATGATCTAT
>AF380138-Monkeypox-virus-strain-Zaire-96-I-16,-complete-genome_166957
CGATCGTCATGGGCATAGTAATACATATTATTCAAAATATGATTTTTAAAAATTTAAAATATATTATCACTTCAGTGACA
>AF380138-Monkeypox-virus-strain-Zaire-96-I-16,-complete-genome_124379
GAATGATCTATTATCTGGCATAATGATGACCCTACCTGATGAATCTGACAATGTACTGGGCCATGTAGAATAAATTATCA
>AF380138-Monkeypox-virus-strain-Zaire-96-I-16,-complete-genome_166774
TACCAAATTATCATGCTATTATGATAAGTACCCTTATATCCACAAATATGAGGGTGATGAACGACAATATTCTATTACTG
>AF380138-Monkeypox-virus-strain-Zaire-96-I-16,-complete-genome_166835
CGACAATATTCTATTACTGCAGAGGGAAAATGCTATAAAGGAATAAAATATGAAATAAGTATGATGAACGATGATACTCT
>AF380138-Monkeypox-virus-strain-Zaire-96-I-16,-complete-genome_153415
TTTCAGTTTTATTATACGCATAAATTGTAAAAAATATGTTAGGTTTACGAAAATGTCTCGTGGGGCATTAATCGTTTTTG
>AF380138-Monkeypox-virus-strain-Zaire-96-I-16,-complete-genome_124440
CATGTAGAATAAATTATCAACGAATTATCGTCTACGAACATTTATATCATTTGTTTTAATTTTAGGACGTGAATAAATAG
>AF380138-Monkeypox-virus-strain-Zaire-96-I-16,-complete-genome_166469
CTAATAACGTTTTTATTTGTAATAGGTGCAGTTGCATCCTATTCGAATAATGAGTACACTCCGTTTAATAAACTGAGTGT
>EU492498|A/duck/Beijing/61/05|H3N8|2_806
TATCTGTGAAAAACTTGAGCAGTCTGGACTCCCTGTTGGGGGGAATGAGAAGAAGGCTAAATTGGCAAATGTCATAAGAA
>AF380138-Monkeypox-virus-strain-Zaire-96-I-16,-complete-genome_154086
ATGAAATTACATTTTTATAAATAGATGTTAGTACAGTGTTATAAATGGATGAAGCATATTACTCTGGCAACTTGGAATCA
>AF380138-Monkeypox-virus-strain-Zaire-96-I-16,-complete-genome_165920
GATGCTGTTAGAGCATTTTTACTCAGGCACTATTATGACAAGAGATTTATTGTGTATGGAAGAAGTAACACCATATTACA
>AF380138-Monkeypox-virus-strain-Zaire-96-I-16,-complete-genome_166042
CGATGATATAGTACGTACTATGCCAAATGAATCACGTGTTAAACAATGGGTGATGGATACACTTAATGGTATAATGATGA
>AF380138-Monkeypox-virus-strain-Zaire-96-I-16,-complete-genome_165981
GAAGTAACACCATATTACATAATATATACAGGCTATTTACAAGATGCACCGTTATACAGTTCGATGATATAGTACGTACT
>AF380138-Monkeypox-virus-strain-Zaire-96-I-16,-complete-genome_154330
CATATACTATCATAGATCAAGAGATCTATCAGAACGAGTTGATTAATTCATTAGACGATAATGAAATTATCGATTGTATA
>AF380138-Monkeypox-virus-strain-Zaire-96-I-16,-complete-genome_165676
ATCATATAATCATAATGGCGTTGACAATTATGGGTGTCATATTTCTAATCTCTATTATAGTATTAGTTTGTTCCTGTGAC
>AF380138-Monkeypox-virus-strain-Zaire-96-I-16,-complete-genome_120597
TAATAGGTGTTTTCTCTGCGGAGATAATATCAGAAAGGATAGAGCAATAAGTAGTATTATTGTGATTATAAAGACCGAAT
>AF380138-Monkeypox-virus-strain-Zaire-96-I-16,-complete-genome_120536
GTTTCTGAAATAAGATTAGTAACAGTCTTACCTCCGACTACTCTGGGTAACAAACATACTCTAATAGGTGTTTTCTCTGC
>AF380138-Monkeypox-virus-strain-Zaire-96-I-16,-complete-genome_165737
ATTAGTTTGTTCCTGTGACAAAAATAATGACCAATATAAGTTCCATAAATTGCTACCGTGAATATAAATCCGTTAAAATA
>AF380138-Monkeypox-virus-strain-Zaire-96-I-16,-complete-genome_154025
ATAGTTATAGAGGCTATACACACGGTTACTGGACCAGTGGGGCAACTGTGGATGTAATAAAATGAAATTACATTTTTATA
>AF380138-Monkeypox-virus-strain-Zaire-96-I-16,-complete-genome_166286
AACGACGATAGAATATACATCCGTAGAACTATGATGGACAAATTGTACGAATACGCATCTCTAACTACTATTGGTACGAT
>AF380138-Monkeypox-virus-strain-Zaire-96-I-16,-complete-genome_166225
GTATGATATAATTAATAGCGTAACCATAATTCTAGCTAATGAGAGATATAGAAGCGCGTTTAACGACGATAGAATATACA
>AF380138-Monkeypox-virus-strain-Zaire-96-I-16,-complete-genome_153842
ATATTCTTGGAATCTGGTAGCAAAGAAATTAATAGAAACGTCGGCGAGGAAATTTATGAAGATGTTGAATTCCAACAAAA
>AF380138-Monkeypox-virus-strain-Zaire-96-I-16,-complete-genome_153781
AGGCGCGTCAATGACTCTCAGTAAGAGTTATGAATCTGGATTGCCTAAACCCGACTTAGTTATATTCTTGGAATCTGGTA
>AF380138-Monkeypox-virus-strain-Zaire-96-I-16,-complete-genome_124318
ACGGGTTTACCAACAATATAGATTTTATCGATTCATCTAATTTAAACCCTTCCTTAAACGTGAATGATCTATTATCTGGC
>AF380138-Monkeypox-virus-strain-Zaire-96-I-16,-complete-genome_166103
CTTAATGGTATAATGATGAATGAATGCGATACTGTATGTGTGGGTACCGGACTACGATTCATGGAAATGTTTTTCGATTA
>AF380138-Monkeypox-virus-strain-Zaire-96-I-16,-complete-genome_153964
TCATTGGCAAATTATTTCTTCTGAATTCGAGGAAGATGTAAAGAAGGAGTTGATTAAGAATATAGTTATAGAGGCTATAC
>AF380138-Monkeypox-virus-strain-Zaire-96-I-16,-complete-genome_153903
ATGTTGAATTCCAACAAAAGGTATTACAAGAATATAAAAAAATGATTGAAGAAGGAGATATTCATTGGCAAATTATTTCT
>KX185931|A/American_oystercatcher/Chile/C1307/2015|H9N2|2_186
GCACCACAACTTAACCCAATTGATGGACCATTACCTGAAGACAATGAGCCAAGTGGATATGCACAAACAGACTGTGTCCT
>AF380138-Monkeypox-virus-strain-Zaire-96-I-16,-complete-genome_166164
TGGAAATGTTTTTCGATTACAATAAAAATAATCCCAAAAATAGCATCAACAATCAAATAATGTATGATATAATTAATAGC
>MG279822|A/common_goldeneye/Wisconsin/16OS4100/2016|H10N1|5_960
AGTCAGGTCTTCAGTCTTATCAGACCAAATGAAAATCCAGCACATAAGAGCCAGCTGGTATGGATGGCATGCCACTCTGC
>AF380138-Monkeypox-virus-strain-Zaire-96-I-16,-complete-genome_167567
ACGTCTACAGGTTGCAGCATAGACTTTGCCACAACAGAAAAAGTGTGTGTGACAGCACAGGGAGCCACAGAAGGGTTTCT
>AF380138-Monkeypox-virus-strain-Zaire-96-I-16,-complete-genome_167628
GAGCCACAGAAGGGTTTCTCGAAAAAATTACTCCATGGAGTTCGGAAGTATGTCTGACACCTAAAAAGAATGTATATACG
>AF380138-Monkeypox-virus-strain-Zaire-96-I-16,-complete-genome_167750
AAAATAGCCAGAGTTATCACGAGAAAATTTAATAAACAGTCTCAATCTTATTTGACTAAATTTCTCGGTAGCACATCGAA
>AF380138-Monkeypox-virus-strain-Zaire-96-I-16,-complete-genome_167689
TAAAAAGAATGTATATACGTGCGCAATTAGATCTAAAGAAGATGTTCCCAATTTCAAGGACAAAATAGCCAGAGTTATCA
>AF380138-Monkeypox-virus-strain-Zaire-96-I-16,-complete-genome_167506
TAACTTCACATTCGGAGATTCTGAAGAACCAGTAACATATGATATCGATGACTACGATTGCACGTCTACAGGTTGCAGCA
>AF380138-Monkeypox-virus-strain-Zaire-96-I-16,-complete-genome_153049
TAAAGATGTCATTAAACCCTCGATCGTGAATGGATTTATCATCATCGTTTTTATGTTGGACATGAGCTTAGTCCGTTTGT
>CY116915|A/avian/Massachusetts/25756/1990|H2N2|4_1054
TGTTTGGAGCAATAGCCGGTTTTATAGAAGGCGGATGGCAAGGGATGATTGATGGCTGGTATGGGTATCATCACAGCAAT
>KF155002-Rabies-virus-isolate-RV2772,-complete-genome_2196
GCAGTTGAAAATGAACCTTGATGATATAGTTAAGGAGGCAAAAAATGTACCAGGCGTGACTCGTTTAGCCCATGATGGAT
>AF380138-Monkeypox-virus-strain-Zaire-96-I-16,-complete-genome_152866
AGTCATTAATAATGAGTATTTCCAAGAGTTTTAGCTGTCTAGTATTTAACAAGAGAAGAGATTTCATCAGACTGTTTATG
>AF380138-Monkeypox-virus-strain-Zaire-96-I-16,-complete-genome_167811
TTCTCGGTAGCACATCGAATGATGTTACAACTTTTCTTAGCATTCTTGACTAAATATTCATAACTAATTTTTATTAATGA
>AF380138-Monkeypox-virus-strain-Zaire-96-I-16,-complete-genome_152744
GCATACTTTAACAAATCACTGAAAATTGGAGTTAGGTATTCCTCTCAGAATCAGTTGCCGTTCTGGAACATTAAATGTAT
>AF380138-Monkeypox-virus-strain-Zaire-96-I-16,-complete-genome_124867
TTTCTATTTCCTTTATGGTCGTTACAAAAGACGTATAATGCCGTATCCCCAAAAGTAAAATAATCAGGACGAATAATTCT
>AF380138-Monkeypox-virus-strain-Zaire-96-I-16,-complete-genome_124928
AATCAGGACGAATAATTCTAATAAACTCAGAACAATATCTCGCATCCATATGTTTGGAGCAAATATCGGAATAAGTAGAC
>AF380138-Monkeypox-virus-strain-Zaire-96-I-16,-complete-genome_120231
AGATATTATTGCTTCCCATAATGGATCTTCTAGTAGTCACCTTAAAGCCCATTGATGCGAATAGCAGATAGATAAAGTCT
>AF380138-Monkeypox-virus-strain-Zaire-96-I-16,-complete-genome_120292
TAGCAGATAGATAAAGTCTTGGTATGACTCCTTTCTAATATAGTACGGACTACCTTTGTCACCCAACTTTATACCCACAT
>AF380138-Monkeypox-virus-strain-Zaire-96-I-16,-complete-genome_152805
TCTGGAACATTAAATGTATTTTTTATGATATACTCCAACGCATTTATGTGGGTATACAACAAGTCATTAATAATGAGTAT
>AF380138-Monkeypox-virus-strain-Zaire-96-I-16,-complete-genome_124745
CTTGATTATAATATAACCATTTTCTATCTCTAGATTCGTCAGTGCACTCATGTAACCAACATACCCTAGGTCCTAAATAT
>AY240877|A/avian/NY/118353_1/2001|H7N2|4_310
TATGCCATCCCGGTAAATTCACAAATGAAGAATCACTGAGGCAGATCCTTCGAAGATCAGGAGGAATTGGTAAGGAGTCA
>AF380138-Monkeypox-virus-strain-Zaire-96-I-16,-complete-genome_124806
TACCCTAGGTCCTAAATATTTATCTCCGGAATTAGATTTTGGATAATTCGCGCACCAACAATTTCTATTTCCTTTATGGT
>AF380138-Monkeypox-virus-strain-Zaire-96-I-16,-complete-genome_167994
CATCTACTCCATGTCTATTAGACGATGCGAGAAGACTGAAGAGGAAACATGGGGATTAAAAATAGGGTTGTGTATAATTG
>AF380138-Monkeypox-virus-strain-Zaire-96-I-16,-complete-genome_167445
GCAAGAAGATTCCTATTTACAAACGCGGTGACATGTGTGATATCTACTTGTTGTATACGGCTAACTTCACATTCGGAGAT
>AF380138-Monkeypox-virus-strain-Zaire-96-I-16,-complete-genome_120414
CAGCCATGAGCCTGAGTAGTTGAAAGAATCGCATGAATCCCGTCTCAGAAAGTCCTATATGCATGATAGATTTATCTTTC
>AF380138-Monkeypox-virus-strain-Zaire-96-I-16,-complete-genome_167079
TCGCAGTTTTGTTCATTAATAGTATACATGCTAAAATAACTAGTTATAAGTTTGAATCCGTCAATTTTGATTCCAAAATT
>AF380138-Monkeypox-virus-strain-Zaire-96-I-16,-complete-genome_167140
CAATTTTGATTCCAAAATTGAATGGACTGGGGATGGTCTATACAATATATCCCTTAAAAATTATGGCATCAAGACGTGGC
>AF380138-Monkeypox-virus-strain-Zaire-96-I-16,-complete-genome_134810
TCGGAAATCTGTGGAGTTTCAGGTTTTGGTGGAAGTGTAACTGCTACTTGGTGGGATACTGAAGGATATTTCAGAGAGTT
>AF380138-Monkeypox-virus-strain-Zaire-96-I-16,-complete-genome_134871
AAGGATATTTCAGAGAGTTGTGGATGTTCGGGTTCGACATCCACCGATGGTGTCACGCCACTAATCGGTTCGGTAACGTC
>AF380138-Monkeypox-virus-strain-Zaire-96-I-16,-complete-genome_124501
TTAGGACGTGAATAAATAGATATAAAATAGAAAATAACAGATATTACAACCAGTGTTATGGACGCACCCAACCATGTAGG
>CY079272|A/avian/Japan/8KI0068/2008|H3N6|3_1197
TCTAGATCGCTAGCAAGCTGGATTCAAAGTGAATTCAACAAGGCGTGCGAATTGACAGATTCAAGTTGGATTGAACTTGA
>AF380138-Monkeypox-virus-strain-Zaire-96-I-16,-complete-genome_120475
CATGATAGATTTATCTTTCCTGGGAAACTCTCGTATAGTTATAGATGAAATACTCTTCAAAGTTTCTGAAATAAGATTAG
>AF380138-Monkeypox-virus-strain-Zaire-96-I-16,-complete-genome_134932
TAATCGGTTCGGTAACGTCTGTGGATGGAGGTGCTACTTCTACAGAACCTGTAGCCTCAGTTGTCAACGGAGATACATCT
>AF380138-Monkeypox-virus-strain-Zaire-96-I-16,-complete-genome_167018
TATTATCACTTCAGTGACAGTAGTCAAATAACAAACAACACCATGAGATATATTATAATTCTCGCAGTTTTGTTCATTAA
>AF380138-Monkeypox-virus-strain-Zaire-96-I-16,-complete-genome_153232
AAATCTTTGGATGGTGGCATGTGACTTTTCTCTAAAGGATGATGTTGCCCGATCCTCTCTTAAATGAATCCATCTTATCC
>AF380138-Monkeypox-virus-strain-Zaire-96-I-16,-complete-genome_167323
AGTGGAAGAGTATTGTACGGGACTATGTGTCGAAGTAAAAATTGGACCACCAACTGTAAGATTGACTGAATATGACGATC
>AF380138-Monkeypox-virus-strain-Zaire-96-I-16,-complete-genome_167262
CCGGATTTCCAAAGAATGATTTCGTATCTTTCTGGGTTAAATTTGAACAAGGCGACTATAAAGTGGAAGAGTATTGTACG
>AF380138-Monkeypox-virus-strain-Zaire-96-I-16,-complete-genome_153171
CTCGTTAACTCCAGGAACTTGTCAGGGATCTAACTTTAATATGTTCTCGTCTAAGAGATGAAAATCTTTGGATGGTGGCA
>AF380138-Monkeypox-virus-strain-Zaire-96-I-16,-complete-genome_153110
ATGAGCTTAGTCCGTTTGTCCACATCTATATACGATGATTTCTGAATTATTTCATATATCTCTCGTTAACTCCAGGAACT
>AF380138-Monkeypox-virus-strain-Zaire-96-I-16,-complete-genome_167384
TTGACTGAATATGACGATCATATCAATTTGTTCATCGAGCATCCGTATGCTACTAGAGGTAGCAAGAAGATTCCTATTTA
>KF259302|A/common_teal/Hong_Kong/MPL634/2011|H7N7|7_455
GCAGATTGCTGACTCACAGCATCGGTCCCACAGGCAGATGGTAACTACTACCAACCCACTAATCAGGCATGAAAACAGGA
>AF380138-Monkeypox-virus-strain-Zaire-96-I-16,-complete-genome_167201
TATGGCATCAAGACGTGGCAAACAATGTATACAAATGTACCAGAAGGAACATACGACATATCCGGATTTCCAAAGAATGA
>AF380138-Monkeypox-virus-strain-Zaire-96-I-16,-complete-genome_120353
CCCAACTTTATACCCACATAAGCCATAACAACCTCTTTAATAGCCGTTTCATGAGGTTTATCAGCCATGAGCCTGAGTAG
>DQ380183-Rift-Valley-fever-virus-strain-OS-9-segment-M,-complete-sequence_434
CTTCCAGCCTTAGCAGTTTTTGCTTTGGCACCTGTTGTATTTGCTGAAGACCCCCATCTCAGAAATAGACCAGGGAAGGG
>KR906734-Rabies-virus-isolate-RV2495.1-nucleoprotein-(N),-phosphoprotein-(P),-matrix-protein-(M),-glycoprotein-(G),-and-polymerase-(L)-genes,-complete-cds_1159
AAAGAACTTCAAGAATACGAAGCAGCTGAGCTAACAAAGACTGACGTGGCATTGGCAGATGATGGAACTGTCAATTCTGA
>AF380138-Monkeypox-virus-strain-Zaire-96-I-16,-complete-genome_155428
ATAAAGTGGATTATCTCAAAGAATACATACCGAAAGCATTTAAAAAAGCTACGTCTATCGTATTGGATTCTGAAATTGTT
>AF380138-Monkeypox-virus-strain-Zaire-96-I-16,-complete-genome_155489
ATTGGATTCTGAAATTGTTCTTGTAGACGAACATAATGTACCGCTACCGTTTGGAAGTTTAGGTATACACAAAAAGAAAG
>AF380138-Monkeypox-virus-strain-Zaire-96-I-16,-complete-genome_155367
GTTCATAAAAAAAATAACGAGTTTGCATTCTTTAGTAGAAACATGAAACCAGTACTCTCTCATAAAGTGGATTATCTCAA
>CY110458|A/duck/Fujian/4224/2007|H6N6|8_448
TCACAGATGAAGGGGCAATTGTGGGAGAAATCTCACCACTATCTTCTTTTCCAGGACATACTGATGAGGATGTCAAAAAT
>AF380138-Monkeypox-virus-strain-Zaire-96-I-16,-complete-genome_155306
GTTTAAAAAATTTCCATCAGGAATGTTTGCGGAAGTCAAATACGATGGTGAAAGAGTACAAGTTCATAAAAAAAATAACG
>AF380138-Monkeypox-virus-strain-Zaire-96-I-16,-complete-genome_163602
TAACTATAGGAAATCAGAATCAGAATCATATAATGAATTAATTAAGATATTGTTAAATAATGGATCAGATGTAGATAAAA
>AF380138-Monkeypox-virus-strain-Zaire-96-I-16,-complete-genome_163541
ATAGATTTTATATAGATGCCGAAGACAGTTACGGTTGTACATTATTACATAGATGTATATATAACTATAGGAAATCAGAA
>AF380138-Monkeypox-virus-strain-Zaire-96-I-16,-complete-genome_123952
CACGAAAGAATCAAAAGAATGATTCCAGCGATTAGCACGCCGGAAAAATAATTTCCAATCATAAGCATCATGTCCATTTA
>AF380138-Monkeypox-virus-strain-Zaire-96-I-16,-complete-genome_155550
GGTATACACAAAAAGAAAGAATATAAAAACTCTAACATGTGTTTGTTCGTGTTTGACTGTTTATACTTTGATGGATTCGA
>AF380138-Monkeypox-virus-strain-Zaire-96-I-16,-complete-genome_124013
TAAGCATCATGTCCATTTAACTAATAAAAATTTTAAATCGCCGAATAAACAAAGTGGAATATAAACCATATAAAAACAAT
>KY983202|A/American_wigeon/California/HS001/2015|H6N2|3_868
TCTTGCTGATGGATGCCTTGAAACTAAGCATCGAAGATCCAAGTCACGAAGGAGAGGGGATACCACTATACGATGCAATC
>AF380138-Monkeypox-virus-strain-Zaire-96-I-16,-complete-genome_163846
AAGTTATTAATTTCTAAAGGAGCAAATGTTAATGCACGTAATAGATTCGGAACTACTCCATTTTATTGTGGAATTATACA
>AF380138-Monkeypox-virus-strain-Zaire-96-I-16,-complete-genome_163785
AGACTTTAATGGATATACACCTCTTCATTATGTCTCATGTCGTAATAAATATGATTTTGTAAAGTTATTAATTTCTAAAG
>CY033398|A/American_wigeon/California/HKWF353/2007|H6N1|6_252
AAGCTGTAGATCCAGTATCACTAGCAGGTAATTCCTCTCTCTGTCCCACCAATGGATGGGCTATATACAGCAAGGATAAT
>AF380138-Monkeypox-virus-strain-Zaire-96-I-16,-complete-genome_163907
TTTATTGTGGAATTATACACGGTATCTCGCTTATAAAACTATATTTGGAATCAGACACAGAGTTAGAAATAGATAATGAA
>AF380138-Monkeypox-virus-strain-Zaire-96-I-16,-complete-genome_155123
AGCGGGTCCTCGGTACGTGCTTAACGCTATTAGTCCTCATGCCTATGATGTTTTTAGAAAATCTAATAACTTGAAAGAGA
>AF380138-Monkeypox-virus-strain-Zaire-96-I-16,-complete-genome_163663
GGATCAGATGTAGATAAAAAAGATACGTACGGAAACACACCGTTTATCCTATTATGTAAACACGATATCGACAACGCGGA
>AF380138-Monkeypox-virus-strain-Zaire-96-I-16,-complete-genome_155245
TTTCTGTTATGACTCCAATTAATCCCATGTTAGCGGAATCATGTGATTCTGTCAATAAGGCGTTTAAAAAATTTCCATCA
>AF380138-Monkeypox-virus-strain-Zaire-96-I-16,-complete-genome_124074
TAAACCATATAAAAACAATAGTTTGTACTGCAAAAATAATATCTATTTTTGTTTTCGAAGATATGGTAAAATTAAATAGT
>AF380138-Monkeypox-virus-strain-Zaire-96-I-16,-complete-genome_155184
TCTAATAACTTGAAAGAGATAATAGAAAATGCAGCTAAACAAAATCTAGACTCTATATCTATTTCTGTTATGACTCCAAT
>AF380138-Monkeypox-virus-strain-Zaire-96-I-16,-complete-genome_163724
ACGATATCGACAACGCGGAATTGTTTGAGATATGTTTAGAGAATGCTAATATAGACTCTGTAGACTTTAATGGATATACA
>AF380138-Monkeypox-virus-strain-Zaire-96-I-16,-complete-genome_155611
TATACTTTGATGGATTCGATATGACAGACATTCCATTGTATGAACGAAGATCTTTTCTCAAAGATGTTATGGTCGAAATA
>AF380138-Monkeypox-virus-strain-Zaire-96-I-16,-complete-genome_162992
ATTGTTTTTGTAAACTAACACTGTTCATTGAAAAGGGATAACATGTTACAGAATATAAATTATATATGGATTTTTTTAAA
>AF380138-Monkeypox-virus-strain-Zaire-96-I-16,-complete-genome_123769
ATATCGCTATGATTGGTGTGAATGACTCCGCTAACTCTGTGGGGTGCACAGTGCTTTCCCCACATAGAATAAATTAGCAT
>AF380138-Monkeypox-virus-strain-Zaire-96-I-16,-complete-genome_163053
ATATATGGATTTTTTTAAAAAGGAAATACTTGACTGGAGTATATATTTATTTCTTCATTACATAACACGTCTGTGTTCTA
>AF380138-Monkeypox-virus-strain-Zaire-96-I-16,-complete-genome_123830
ACATAGAATAAATTAGCATTCCGACTGTGATAATAATACCAAGTATAAACGCCATAATACTCAATACTTTCCATGTACGA
>AF380138-Monkeypox-virus-strain-Zaire-96-I-16,-complete-genome_163175
ATCTTGTTCGAAAATACGAGAAAGTGGATAAAACAATAGTTGATTTTTTATCTAGGTGGCCAAATTTATTCCATATTTTA
>AF380138-Monkeypox-virus-strain-Zaire-96-I-16,-complete-genome_162626
ATGTAGATTCATCAAGGTGTATAAACCTGGTGATGAGACTACCTCGACATATGTGTGCGCAATCAAAGTGGAAAGATGCT
>AF380138-Monkeypox-virus-strain-Zaire-96-I-16,-complete-genome_162565
AGTATATCCAAAAACTTCCTGTTGTGCATTTCTGCAAGAAAAAAGAGGACATCAAGTACGCATGTAGATTCATCAAGGTG
>AF380138-Monkeypox-virus-strain-Zaire-96-I-16,-complete-genome_162687
ATCAAAGTGGAAAGATGCTGCTGTGCTGTGTTTGCGGATTGGCCAGAATCATGGTACATGGATACTAGTGGTAGTATGAA
>AF380138-Monkeypox-virus-strain-Zaire-96-I-16,-complete-genome_123708
AGTAGTAATAATGATTCAACAATGACAAGATATATGGACGATAATAATTTAGTTCATGGAAATATCGCTATGATTGGTGT
>AF380138-Monkeypox-virus-strain-Zaire-96-I-16,-complete-genome_162748
ATACTAGTGGTAGTATGAAGAAGTATTCTCCAGATGAATGGGTGTCACATATAAAATTTTAATTAGGGTAAGGTAAAACT
>KJ200796|A/duck/Guangdong/S3225/2010|H6N6|1_0
ATGGAAAGAATAAAAGAACTAAGAGATCTCATGTCACAGTCTCGCACCCGCGAGATACTGACGAAAACCACTGTGGACCA
>AF380138-Monkeypox-virus-strain-Zaire-96-I-16,-complete-genome_155672
AGATGTTATGGTCGAAATACCCAATAGAATAGTATTCTCAGAGTTGACGAATATTAGTAACGAGTCTCAGTTAACTGATG
>AF380138-Monkeypox-virus-strain-Zaire-96-I-16,-complete-genome_163297
GCTAATACGAATATTATGATTTTTTTTCTAGATAGAGTATTAAATATTAATAAGAACCGTGGGTCATTTATACATAATCT
>AF380138-Monkeypox-virus-strain-Zaire-96-I-16,-complete-genome_163358
GGTCATTTATACATAATCTCGGGTTATCATCCATTAATATAAAAGAATATGTATATCAATTAGTTAATAATGATCATCTA
>AF380138-Monkeypox-virus-strain-Zaire-96-I-16,-complete-genome_163480
AGACATTTTTTGTCTTATATATTGGATACAGTTAATATCTATATAAGTATTTTAATAAATCATAGATTTTATATAGATGC
>AF380138-Monkeypox-virus-strain-Zaire-96-I-16,-complete-genome_163419
AGTTAATAATGATCATCTAGATAATAGTATAAGACTAATGCTTGAAAATGGACGTAGAACAAGACATTTTTTGTCTTATA
>AF380138-Monkeypox-virus-strain-Zaire-96-I-16,-complete-genome_123891
CAATACTTTCCATGTACGAGTGGGACTGGTAGACTTACTAAAGTCAATAAAGGCGAAGATACACGAAAGAATCAAAAGAA
>AF380138-Monkeypox-virus-strain-Zaire-96-I-16,-complete-genome_155794
TAAAAGATATTAATGGCGTATACGAACCGGGAAAGAGAAGATGGTTAAAAATAAAGCGAGACTATTTGAACGAGGGTTCC
>AF380138-Monkeypox-virus-strain-Zaire-96-I-16,-complete-genome_120719
TTAGACTTGTATTCCTCGTAATCTATACCGTCCCAAAACATGGATTTGGTAACTTTGATAGCCGTAGATCTTTGTTCCTT
>AF380138-Monkeypox-virus-strain-Zaire-96-I-16,-complete-genome_155733
GAGTCTCAGTTAACTGATGTATTAGATGATGCACTAACGAGAAAATTAGAAGGATTGGTCTTAAAAGATATTAATGGCGT
>AF380138-Monkeypox-virus-strain-Zaire-96-I-16,-complete-genome_163236
AAATTTATTCCATATTTTAGAATATGGGGAAAATATTCTACATATTTATTTTATAGATGCTGCTAATACGAATATTATGA
>AF380138-Monkeypox-virus-strain-Zaire-96-I-16,-complete-genome_165066
ATGTGCACAGTTTCTGATTATGTCTCTGAACTATATGATAAGCCATTATACGAAGTGAATTCCACCATGACACTAAGTTG
>AF380138-Monkeypox-virus-strain-Zaire-96-I-16,-complete-genome_154574
ATATAATACAATTGTCTAATGATCCGCGAACGATATTTGTGAAAATATTAAAAAAAAATACTTTTTTTATTAAATGACGT
>AF380138-Monkeypox-virus-strain-Zaire-96-I-16,-complete-genome_165127
CCACCATGACACTAAGTTGCAACGGTGAAACAAAATATTTTCGTTGTGAAGAAAAAAATGGAAATACTTCTTGGAATGAT
>AF380138-Monkeypox-virus-strain-Zaire-96-I-16,-complete-genome_165188
AAATACTTCTTGGAATGATACTGTCACGTGTCCTAATGCGGAATGTCAACCTCTTCAATTAGAACACGGATCGTGTCAAC
>AF380138-Monkeypox-virus-strain-Zaire-96-I-16,-complete-genome_124257
ATATCACCCATCCATTTTATACGATGTTTATATACTCTAATCTTTAATAGATCTATAGATGACGGGTTTACCAACAATAT
>AF380138-Monkeypox-virus-strain-Zaire-96-I-16,-complete-genome_164944
CCGAAACATCGTTTAATGATAAACAGAAAGTTACGTTTACATGTGATTCAGGATATCATTCTTTGGATCCAAATGCTGTC
>AF380138-Monkeypox-virus-strain-Zaire-96-I-16,-complete-genome_124196
TTACTTATCATTTACTAGACGAAAAGGTGGTGGGATATTTTCTTGCTCAAATAATACGAATATATCACCCATCCATTTTA
>AF380138-Monkeypox-virus-strain-Zaire-96-I-16,-complete-genome_154696
CATCAGGATATAAAGAAAAATCTAAATTAATTAGAGACTTTATAACAGATAGAGATGATACCGATACATATTTGATCATT
>AF380138-Monkeypox-virus-strain-Zaire-96-I-16,-complete-genome_154635
TTTTTTTATTAAATGACGTCTCTTCGCGAATTTAGAAAATTATGCTGTGATATATATCACGCATCAGGATATAAAGAAAA
>AF380138-Monkeypox-virus-strain-Zaire-96-I-16,-complete-genome_165005
TTTGGATCCAAATGCTGTCTGCGAAACAGATAAATGGAAATACGAAAATCCATGCAAGAAAATGTGCACAGTTTCTGATT
>AF380138-Monkeypox-virus-strain-Zaire-96-I-16,-complete-genome_165249
GAACACGGATCGTGTCAACCAGTTAAAGAAAAATACTCATTTGGGGAATATATGACTATCAACTGTGATGTTGGATATGA
>AF380138-Monkeypox-virus-strain-Zaire-96-I-16,-complete-genome_154391
TGAAATTATCGATTGTATAGTTAACAAGTTTATGAGCTTTTATAAGGATAACCTAGAAAATATGGTAGATGCTATCATTA
>AF380138-Monkeypox-virus-strain-Zaire-96-I-16,-complete-genome_165493
TAACGGGGTCTCCATCATCCACATGTATCGACGGTAAATGGAATCCCATACTCCCAACATGTGTACGATCTAACGAAGAA
>AF380138-Monkeypox-virus-strain-Zaire-96-I-16,-complete-genome_165554
TGTACGATCTAACGAAGAATTTGATCCAGTGGATGATGGTCCCGACGATGAGACAGATCTGAGCAAACTCTCGAAAGACG
>EF492407|A/avian/Israel/584/2005|H9N2|1_1550
GTCCCCTGAAGAGGTCAGTGAAACGCAGGGAACAGAAAAGTTGACAATAACATATTCATCTTCCATGATGTGGGAGATTA
>AF380138-Monkeypox-virus-strain-Zaire-96-I-16,-complete-genome_165615
AGCAAACTCTCGAAAGACGTTGTACAATATGAACAAGAAATAGAATCGTTAGAAGCAACTTATCATATAATCATAATGGC
>AF380138-Monkeypox-virus-strain-Zaire-96-I-16,-complete-genome_154452
ATGGTAGATGCTATCATTACTCTAAAATATTATAATTAATAATCCAGATTTTAAAACTACGTATGTGGAAGTACTCGGTT
>AF380138-Monkeypox-virus-strain-Zaire-96-I-16,-complete-genome_154513
TATGTGGAAGTACTCGGTTCCAGAATAGCTGATATAGATATTAAACAAGTGATACGTAAGAATATAATACAATTGTCTAA
>AF380138-Monkeypox-virus-strain-Zaire-96-I-16,-complete-genome_165310
ACTGTGATGTTGGATATGAGGTTATTGGTGTTTCGTATATAAGTTGTACGGCTAATTCTTGGAATGTTATTCCATCATGT
>AF380138-Monkeypox-virus-strain-Zaire-96-I-16,-complete-genome_165432
TCCGGATCTACATTTTCTATCGGTGGCGTTATACATCTTAGTTGTAAAAGTGGTTTTACACTAACGGGGTCTCCATCATC
>AF380138-Monkeypox-virus-strain-Zaire-96-I-16,-complete-genome_165371
GAATGTTATTCCATCATGTCAACAAAAATGTGATATACCGTCTCTATCTAATGGATTAATTTCCGGATCTACATTTTCTA
>AF380138-Monkeypox-virus-strain-Zaire-96-I-16,-complete-genome_164883
CCTGCTGTTGTTTATTCAACATGTACTGTACCCACTATGAATAACGCTAAATTAACGTCTACCGAAACATCGTTTAATGA
>AF380138-Monkeypox-virus-strain-Zaire-96-I-16,-complete-genome_155001
ACGTTATCATCAGTAACTAAAGAATCACATCAAATAAAATTATTGACTGATATAGCATCTGTTTGTACATGTAATGATTT
>AF380138-Monkeypox-virus-strain-Zaire-96-I-16,-complete-genome_155062
TTTGTACATGTAATGATTTAAAATGTGTAGTCATGCTTATTGATAAAGATCTAAAAATTAAAGCGGGTCCTCGGTACGTG
>KX351716|A/American_wigeon/California/COL041/2014|H5N2|2_1984
GTATGGAATATGATGCTGTGGCTACCACACACTCTTGGATTCCTAAGAGGAATCGCTCCATCCTCAATACAAGCCAAAGG
>AF380138-Monkeypox-virus-strain-Zaire-96-I-16,-complete-genome_154940
GGAAATCCGTCCACGAGATAAAAGCATTTTAACTTTAGAAGAAGTGGATAGTTTTTTAACTACGTTATCATCAGTAACTA
>AF380138-Monkeypox-virus-strain-Zaire-96-I-16,-complete-genome_124135
TATGGTAAAATTAAATAGTAGTACACAGCATGTTATAACTAACAGCAGCAACGGCTCGTAATTACTTATCATTTACTAGA
>KX351722|A/American_wigeon/California/COL041/2014|H5N2|1_1240
CACAAGAGGATTGCATGATCAAAGCAGTCCGAGGGGATTTAAACTTTGTCAATAGGGCAAACCAGCGACTAAATCCAATG
>AF380138-Monkeypox-virus-strain-Zaire-96-I-16,-complete-genome_120658
GTGATTATAAAGACCGAATACATAACAGGTAGAATTTATAAACATCATGTCCTGAAGGGTTTTAGACTTGTATTCCTCGT
>AF380138-Monkeypox-virus-strain-Zaire-96-I-16,-complete-genome_163968
GTTAGAAATAGATAATGAACATATAGTTCGTCATTTAATAATTTTTGATGCTGTTGAATCTTTAGATTATCTATTGTCCA
>AF380138-Monkeypox-virus-strain-Zaire-96-I-16,-complete-genome_164090
CATCTATTTACGACGCTGTCAGTTATAATGCGTATAATACGTTAGTCTATCTATTAAACAGAAATGGTGATTTTGAGACG
>AF380138-Monkeypox-virus-strain-Zaire-96-I-16,-complete-genome_164029
TTAGATTATCTATTGTCCAGAGGAGTTATTGATATTAACTATCGTACTATATACAACGAAACATCTATTTACGACGCTGT
>AF380138-Monkeypox-virus-strain-Zaire-96-I-16,-complete-genome_164151
AAATGGTGATTTTGAGACGATTACTACTAGTGGATGTACATGTATTTCGGAAGCAGTCGCGAACAACAACAAAATAATAA
>AF380138-Monkeypox-virus-strain-Zaire-96-I-16,-complete-genome_164578
CGTAATATCATAGCATCTATTAGATATCGTCAGAGATTAATTAGTCTATTATCCAAGAAGCTGGATGCTGGAGATAAATG
>AF380138-Monkeypox-virus-strain-Zaire-96-I-16,-complete-genome_164517
ATACGGTAGACATCCTTCTTTCGTGAAATGTAATATTCTCGACGTATACGGAAGTCATGTACGTAATATCATAGCATCTA
>AF380138-Monkeypox-virus-strain-Zaire-96-I-16,-complete-genome_154818
AACGATAAACAAATTATAAAATTATATAGTATAATATTTAAACAATCTCAGGAAGATATGCTACAAGATTTAGGATACGG
>AF380138-Monkeypox-virus-strain-Zaire-96-I-16,-complete-genome_164639
TGGATGCTGGAGATAAATGGTCGTGTTTTCCTAACGAAATAAAATATAAAATATTGGAAAACTTTAACGATAACGAACTG
>AF380138-Monkeypox-virus-strain-Zaire-96-I-16,-complete-genome_154757
CGATACATATTTGATCATTAAGCTATTGCTTCCCGGATTAGACGATAGAATGTATAACATGAACGATAAACAAATTATAA
>AF380138-Monkeypox-virus-strain-Zaire-96-I-16,-complete-genome_164212
AACAACAACAAAATAATAATGGATATACTATTGTCTAAACGACCATCTTTGAAAATTATGATACCATCTATGATAGCAAT
>AF380138-Monkeypox-virus-strain-Zaire-96-I-16,-complete-genome_154879
TACAAGATTTAGGATACGGATATATAGGAGACACTATTAGGACATTCTTCAAAGAGAACACGGAAATCCGTCCACGAGAT
>AF380138-Monkeypox-virus-strain-Zaire-96-I-16,-complete-genome_164273
TACCATCTATGATAGCAATTACTAAACATAAACAACATAATGCAGATTTATTGAAAATGTGTATAAAATATACTGCGTGT
>AF380138-Monkeypox-virus-strain-Zaire-96-I-16,-complete-genome_164456
TAAAAAATAAAACTGTATTCCAATTAGTTTTTTGTATCAAAGACATTAATACTTTAATGAGATACGGTAGACATCCTTCT
>AF380138-Monkeypox-virus-strain-Zaire-96-I-16,-complete-genome_164334
TATAAAATATACTGCGTGTATGACCGATTATGATACTCTTATAGATGTACAATCGCTACATCAATATAAATGGTATATTT
>AF380138-Monkeypox-virus-strain-Zaire-96-I-16,-complete-genome_116144
GTTTGAATAGTTTGTTTTGGAAATAGATCCTTCAATAACTTATAGTTGGGTGGGGAAAAATCAATTTTATCACTAGACTC
>AF380138-Monkeypox-virus-strain-Zaire-96-I-16,-complete-genome_7381
TGCAACGTTAGAAATTCTAAATCTATAGTATTATCTATTACAGCGTAAAACACATTCAATATTGTATTGTTATTTTTATA
>AF380138-Monkeypox-virus-strain-Zaire-96-I-16,-complete-genome_140117
TCCACTTTTGCTTTACATCAGAAATTGTGTCATTGACATCTTGAACTCTCCTATCTAATGCCGGTGTTCCACCTATAGAT
>AF380138-Monkeypox-virus-strain-Zaire-96-I-16,-complete-genome_134322
ACAAGCGAATGAGGGACGAAAACGTGGAGGAGGTATCAAGTTTGGAGAAATGGAGAGAGACTGTTTAATAGCACATGGCG
>AF380138-Monkeypox-virus-strain-Zaire-96-I-16,-complete-genome_140056
TCTGCCTGAAATCCAAATATGGAAGCGGATACAAAACCGTTTCCTGGATAAACCACACATCTCCACTTTTGCTTTACATC
>AF380138-Monkeypox-virus-strain-Zaire-96-I-16,-complete-genome_140300
TCGCTACTACAATAAAAAAAATTGATAGAGAGTTCATTTATAATCTATTAGAAGCTGACAAAATTTTTTTACACGCGTCA
>AF380138-Monkeypox-virus-strain-Zaire-96-I-16,-complete-genome_140361
AATTTTTTTACACGCGTCAGACAATGCTTTAATAAATAGTTCAACATCTACTTTTGTCATATCGAACCGATGGTATGATT
>AF380138-Monkeypox-virus-strain-Zaire-96-I-16,-complete-genome_140239
ATATTGCCATAATTTTCATATATTGAGTAACTCTGGATAAAAAGTAAACACACCGCAGCCGTCGCTACTACAATAAAAAA
>AF380138-Monkeypox-virus-strain-Zaire-96-I-16,-complete-genome_7137
CATGTTCGAGCATACTAGCCATGTATATTTGTAACTTCGTCATACAGCGTTAGATCAATAGAATAAACAATCGTGTGACG
>AF380138-Monkeypox-virus-strain-Zaire-96-I-16,-complete-genome_140178
CGGTGTTCCACCTATAGATTTTGAATACTCGAATGCTGCATGAGTAGCATTGAATTCCTTAATATTGCCATAATTTTCAT
>AF380138-Monkeypox-virus-strain-Zaire-96-I-16,-complete-genome_116083
TTTTCCATCTATGTAGAATCCATCGGTTGTTAACACCATTCCCGCGTCAGAGTGAATAGGAGTTTGAATAGTTTGTTTTG
>AF380138-Monkeypox-virus-strain-Zaire-96-I-16,-complete-genome_139751
GTTTGAGAGTTTCCTCATTGTCGTCTCCATAGGCTTTAACAATTGCTTCGCGTTTAGTCTCTGGATTTTTAGCAGCCTTT
>AF380138-Monkeypox-virus-strain-Zaire-96-I-16,-complete-genome_139812
TGGATTTTTAGCAGCCTTTGTAGAGAAAAATTCAGTTGCTGGAATTGCAAGATCGTCATCTCCGGGGAAAAGAGTTCCGT
>AF380138-Monkeypox-virus-strain-Zaire-96-I-16,-complete-genome_116022
CAGACGCAATAACATTTTTTGTAAATGTAACGTATTTAGACGACAGATCTTCGTTAAAAAGTTTTCCATCTATGTAGAAT
>AF380138-Monkeypox-virus-strain-Zaire-96-I-16,-complete-genome_139690
TCTATTTGTTCAAACTTTGTTGTTATATTAGTAATCTTTTTTTCCAAATTAGTTAGCCGTTGTTTGAGAGTTTCCTCATT
>AF380138-Monkeypox-virus-strain-Zaire-96-I-16,-complete-genome_115961
CTATCTTTAGCTTCTGAAATAACGTATTTAAACAAAGGAGAAAAATATTTAGTTACGGCATCAGACGCAATAACATTTTT
>AF380138-Monkeypox-virus-strain-Zaire-96-I-16,-complete-genome_139934
TTATATTTGGCGCAATACATGGATTATAAATATCGATGTTAATAACATCAGAAAATGTAAAGTCTATACATTGTCGCATC
>AF380138-Monkeypox-virus-strain-Zaire-96-I-16,-complete-genome_139995
GTCTATACATTGTCGCATCGTGTTAAATTTTCTAATGGATCTAGTATTATTGGGTCCAACTTCTGCCTGAAATCCAAATA
>AF380138-Monkeypox-virus-strain-Zaire-96-I-16,-complete-genome_8784
CCATATGGTTATTAGTTAAGGGACCCGATTAGAACACGTACGCGCTTATTCATCATTTGGATCGTATTTCATAAAAGTTA
>AF380138-Monkeypox-virus-strain-Zaire-96-I-16,-complete-genome_9272
CATTGTAATCAAAAGAATTGCAATTTTGATGTATAACAACTGTCAATGGAATTGTATATTACAAATTACGGTATGTTGTA
>AF380138-Monkeypox-virus-strain-Zaire-96-I-16,-complete-genome_139873
CCGGGGAAAAGAGTTCCGTCCATTTAAAGTACAGATTTTAGAAACTGACACTCTGTGTTATTTATATTTGGCGCAATACA
>AF380138-Monkeypox-virus-strain-Zaire-96-I-16,-complete-genome_140422
TCGAACCGATGGTATGATTCTAACCTAGAATTACATCCGAAAAAGTTGACCATGTTCATAGTCATTAAGTCATTAACAAA
>GQ122399|A/chicken/Banten/UT6025/2006|H5N1|4_504
AAGAACAATACATACCCAACAATAAAGAAAAGCTACAATAATACCAATCAAGAAGATCTTTTGGTACTGTGGGGGATTCA
>AF380138-Monkeypox-virus-strain-Zaire-96-I-16,-complete-genome_134017
TATTCTACTAAGCCGTACAACAATAAGGGAGAAAACCGACCTGTCTGTTTTCCTAGTAGTAACGAAACATCCATTGATGC
>AF380138-Monkeypox-virus-strain-Zaire-96-I-16,-complete-genome_134078
ACGAAACATCCATTGATGCATATATGCAATTCGCTAAACAATGTTATGAGTATTCAAATCCGAAATTGTCCGAGGAAGAA
>AF380138-Monkeypox-virus-strain-Zaire-96-I-16,-complete-genome_116205
CAATTTTATCACTAGACTCTTTCTTTTTTACTATCATTACCTCATGAACTATTTCTTGAATGAGTATATGTATTTTCTTT
>AF380138-Monkeypox-virus-strain-Zaire-96-I-16,-complete-genome_134139
GAAATTGTCCGAGGAAGAATTATCGGATAAAATCTTTTGTGAAAAGATTCTCTATGATCCTGAAACGGATAAGCCTTATG
>AF380138-Monkeypox-virus-strain-Zaire-96-I-16,-complete-genome_133895
CAGATGAAACGGAACTTCCGTACGACGAAAATGGTATCACACCAGATGTCATTATTAATTCTACATCCATCTTCTCTAGA
>AF380138-Monkeypox-virus-strain-Zaire-96-I-16,-complete-genome_133834
CCCATTCTAGGAGACAAATTTACTACTAGAACGAGTCAAAAGGGAACAGTCGCGTATATCGCAGATGAAACGGAACTTCC
>AF380138-Monkeypox-virus-strain-Zaire-96-I-16,-complete-genome_133956
TACATCCATCTTCTCTAGAAAAACTATATCTATGTTGATAGAAGTTATTTTAACAGCCGCATATTCTACTAAGCCGTACA
>CY178598|A/blue_winged_teal/Wisconsin/330/1984|H4N6|1_504
ATGGAAGTCGTTTTCCCAAATGAAGTGGGAGCCAGGATACTGACATCGGAATCACAACTGACAATAACAAAAGAGAAAAA
>CY180178|A/blue_winged_teal/Wisconsin/314/1976|H3N2|1_504
GGAGGTTGTTTTCCCAAACGAAGTGGGAGCCAGAATACTAACGTCGGAATCACAACTGACAATAACCAAAGAGAAAAAGG
>AF380138-Monkeypox-virus-strain-Zaire-96-I-16,-complete-genome_134200
GAAACGGATAAGCCTTATGAATCCAAAGTATTTTTTGGACCAATTTATTACTTGCGTCTGAGACATTTAACTCAGGACAA
>AF380138-Monkeypox-virus-strain-Zaire-96-I-16,-complete-genome_140666
TTAGTTTACCCATAGGAGATATAACTATAAATGGAGATCTAGATACAAAATCCGGATCTATGATAGTTTTAACATTATTA
>AF380138-Monkeypox-virus-strain-Zaire-96-I-16,-complete-genome_140727
GATAGTTTTAACATTATTATATTCTCTATTAAATACCTCCACATCTAAAAATGTTAATTTTGAAACCATGTCTTCGTTTA
>AF380138-Monkeypox-virus-strain-Zaire-96-I-16,-complete-genome_140605
TCTATAATATCTTTGAAACACGATTTAAAATCAAACCACGAATATACTTCTACGAAGAAAGTTAGTTTACCCATAGGAGA
>AF380138-Monkeypox-virus-strain-Zaire-96-I-16,-complete-genome_140483
TCATTAAGTCATTAACAAACAACATTCCAGACTCTGGATTATAAGACGATACTGTTTCGTCACAATCACCCACCTTAATC
>AF380138-Monkeypox-virus-strain-Zaire-96-I-16,-complete-genome_140544
ACAATCACCCACCTTAATCATGTGATTATGAATATTGGCTATTAGAGCACCTTCTAAGAAATCTATAATATCTTTGAAAC
>AF380138-Monkeypox-virus-strain-Zaire-96-I-16,-complete-genome_134261
GACATTTAACTCAGGACAAGGCAACCGTTAGATGTAGAGGTAAAAAGACGAAGCTCATTAGACAAGCGAATGAGGGACGA
>AY304994-Foot-and-mouth-disease-virus-Asia-1-IND-63/72,-complete-genome_7564
CAACATCTACGTGCTCTACGCGCTGCGTAGACACTATGAGGGAGTTGAGCTGGACACTTACACCATGATTTCCTACGGGG
>AF380138-Monkeypox-virus-strain-Zaire-96-I-16,-complete-genome_140910
ATCTACCATAGTTACAGAATTTGTATCCTTATCTATAATATAATAATCAAAATCGTATAAAGTTATATAATTATCGTGTT
>AF380138-Monkeypox-virus-strain-Zaire-96-I-16,-complete-genome_140788
GAAACCATGTCTTCGTTTATTACCGTACCTGAACTAAACGCTATAAGCTCTATTGTTTGAGAACTCTTTAAACGATATTC
>AF380138-Monkeypox-virus-strain-Zaire-96-I-16,-complete-genome_140849
AACTCTTTAAACGATATTCTTGAAATACATGTAACAAAGTTTCCTTTAACTCGGTCGGTTTATCTACCATAGTTACAGAA
>AF380138-Monkeypox-virus-strain-Zaire-96-I-16,-complete-genome_18300
ACACACATGGTTTCTAAATCTATCAAGTGGTGGGGATCCATAGTTATAACGCAGTAACATAGATTATTACCTTCTTGACT
>AF380138-Monkeypox-virus-strain-Zaire-96-I-16,-complete-genome_18239
TTTCCTAAATCTAATATAAAACTCGTTTACTAGCAAACATTTTCCTGATTTATCGACCAAGACACACATGGTTTCTAAAT
>AF380138-Monkeypox-virus-strain-Zaire-96-I-16,-complete-genome_18361
GATTATTACCTTCTTGACTGTCGCTAATATCTATATACTTATTGTTATCGTATTGGATTCTACATATAGATGGCTTGTAT
>AF380138-Monkeypox-virus-strain-Zaire-96-I-16,-complete-genome_18483
GTATTTTCGAATCTAAAGTTAAGAGATTTAGAAAACATTATATCCTCGGATGATGATATCACTGTTTCCAGAGTAGGATA
>AF380138-Monkeypox-virus-strain-Zaire-96-I-16,-complete-genome_18422
ACATATAGATGGCTTGTATATCAAAGATATAGAACACATAACCAATTTATATTCTCGCTTTGTATTTTCGAATCTAAAGT
>AF380138-Monkeypox-virus-strain-Zaire-96-I-16,-complete-genome_17995
TATCTCCAACAAGCACGTAGTAATCAAATTTGGTGTTGTTAAACTTCGCAATATTCATCAATTTAGATAGAAACTTATAC
>AF380138-Monkeypox-virus-strain-Zaire-96-I-16,-complete-genome_17934
TCATAATTGATATTGATGTAATATTTTGTTACTTTGAACGTAAAGACAGTACACGGGTCCGTATCTCCAACAAGCACGTA
>AF380138-Monkeypox-virus-strain-Zaire-96-I-16,-complete-genome_139507
CGCCATTTATATAACTCATTTTTTGAATATACTTTTAATTGAACAAAAGAGTTAAGTTACTCATATGGACGCCGTCCAGT
>AF380138-Monkeypox-virus-strain-Zaire-96-I-16,-complete-genome_18178
TATTCGGTAGTTCAAATATATGATCCATGCATATATCGACAAAGCTATTGTAGATGTGATTTTTCCTAAATCTAATATAA
>AF380138-Monkeypox-virus-strain-Zaire-96-I-16,-complete-genome_115839
TAGTTGTTTAATTTATTTGTGCTCTTCCAGAGTTGGGATAGTATTTTTCTAACGTCGGTATTATATTATTAGGATCTACG
>AF380138-Monkeypox-virus-strain-Zaire-96-I-16,-complete-genome_18544
CTGTTTCCAGAGTAGGATATATTAAAGTCTTTAAAGATTTTGTCCGATTCAAATAAATCACTAAATAATATCCCATATTA
>AF380138-Monkeypox-virus-strain-Zaire-96-I-16,-complete-genome_139385
CATGTATTTGCTTCGATTTTTTTATCCCATGTTTCATCTATCATAGATTTAAACGCAGTAATGCTCGCAACATTAACATC
>AF380138-Monkeypox-virus-strain-Zaire-96-I-16,-complete-genome_139446
TGCTCGCAACATTAACATCTTGAACCGTTGGTACAATTCCGTTCCATAAATTTATAATGTTCGCCATTTATATAACTCAT
>AF448535-Venezuelan-equine-encephalitis-virus-strain-CPA152-nonstructural-polyprotein-and-structural-polyprotein-genes,-complete-cds_5673
GGCCTTCGTTGCCCAACAGCAATGACGGTTCGACGCGGGCGCGTACATTTTCTCCTCGGATACTGGTCAAGGACATTTGC
>KF888480|A/chicken/Bangladesh/18061/2012|H5N1|6_704
CTTCAAAATGAAAAAAGGAAAAGTAGTTAAATCAGTCGAGTTGAATGCTCCTAATTATCACTATGAGGAATGCTCCTGTT
>AF380138-Monkeypox-virus-strain-Zaire-96-I-16,-complete-genome_134383
TGTTTAATAGCACATGGCGCAGCCAATACTATTACAGAAGTTTTAAAAGACTCAGAAGAGGATTATCAAGATGTGTATAT
>AF380138-Monkeypox-virus-strain-Zaire-96-I-16,-complete-genome_18666
AAAGATATATCACTGCTCACCTCTATATTTCGTACATTTTTAAACTGTTTGTATAATATCTCTCTAATACAATCAGATAT
>AF380138-Monkeypox-virus-strain-Zaire-96-I-16,-complete-genome_18605
TAAATAATATCCCATATTATCATCTGTTATAGTCATGTCATTAAATCTATTATATTTTATGAAAGATATATCACTGCTCA
>AF380138-Monkeypox-virus-strain-Zaire-96-I-16,-complete-genome_18727
CTCTAATACAATCAGATATATCTATTGTGTCGGTAGACGATACCGTTACATTTGAATTAATGGTGTTCCATTTTACAACT
>AF380138-Monkeypox-virus-strain-Zaire-96-I-16,-complete-genome_115778
ACTAATGGTGACGAACTCATCGTATAGAACTCTAAGTTTGTCCATTATTTATTTACAGATTTAGTTGTTTAATTTATTTG
>AF380138-Monkeypox-virus-strain-Zaire-96-I-16,-complete-genome_18788
GGTGTTCCATTTTACAACTTTTAACAAGTTGACCAATTCATTTCTAATAGTATCAAACTCTCCATGATTAAATATTTTAA
>AF380138-Monkeypox-virus-strain-Zaire-96-I-16,-complete-genome_17873
TTAACGACGTCATATAACCACATAAAATAAAAATCCATTTTCATTTTTAGCACAATACTATTCATAATTGATATTGATGT
>AF380138-Monkeypox-virus-strain-Zaire-96-I-16,-complete-genome_16714
TTTAAGATGTGACAGATCCGTGTCATCAAATATATACTCCATTAAAATGATTATTCCGGCAGCGAACTTGATATTGGATA
>AF380138-Monkeypox-virus-strain-Zaire-96-I-16,-complete-genome_139568
CATATGGACGCCGTCCAGTCTGTACATCAATCTTTTTAGCCAGAGATATCATAGCCGCTCTTAGAGTTTCAGCGTGATTT
>AF380138-Monkeypox-virus-strain-Zaire-96-I-16,-complete-genome_17019
TCGTTTCATCAGTCATACTGAGCCAACAAATGTAATCGTGTATAACATCTTTGATAGAATCAGACTCTAAAGAAAAGGAA
>AF380138-Monkeypox-virus-strain-Zaire-96-I-16,-complete-genome_17141
GTTTTTCGTTGTTTAAGTTGGATGAATAGTATGTCTTAATAATTGTTATTATTTCACTAATTAATATTTAGTAACGAGTA
>AF380138-Monkeypox-virus-strain-Zaire-96-I-16,-complete-genome_17080
AGACTCTAAAGAAAAGGAATCGGCTTTATTATACACATTCATGATAAACTTAATGAAAAATGTTTTTCGTTGTTTAAGTT
>AF380138-Monkeypox-virus-strain-Zaire-96-I-16,-complete-genome_139629
TAGAGTTTCAGCGTGATTTTCCAACCTAAATAGAACTTCATCGTTGTGTTTACAACACTTTTCTATTTGTTCAAACTTTG
>AF380138-Monkeypox-virus-strain-Zaire-96-I-16,-complete-genome_13359
TACCTTGACTAAAGTCTCTAGTCACAAGATCAATACTACCAACCTACACTATATATGATTATAGTTTCTATTTTTATAGG
>AF380138-Monkeypox-virus-strain-Zaire-96-I-16,-complete-genome_115900
TATATTATTAGGATCTACGTTCATATGTATCATAATATTAATCATCCACGTTTTGATAAATCTATCTTTAGCTTCTGAAA
>AF380138-Monkeypox-virus-strain-Zaire-96-I-16,-complete-genome_16470
AGTAATTTACTTTTCATCTTTACATACTTGGTAATAGTTTTACTATCATAAGTTTATAAATTCCACAAGCTACTATGGAA
>AF380138-Monkeypox-virus-strain-Zaire-96-I-16,-complete-genome_16348
GTAGTTATCTCCTCTATGTAACTGTAAATTTCTCAACGCGATATCTCCATTAATAATGATGTCGAATTCGTGTTGTATAC
>AF380138-Monkeypox-virus-strain-Zaire-96-I-16,-complete-genome_17202
TAATATTTAGTAACGAGTACACTCTATAAAAACGAGAATGACATAACTAATCATAACTAGTTATCAAAGAATGTCTAGGA
>AF380138-Monkeypox-virus-strain-Zaire-96-I-16,-complete-genome_17629
ATAGTACTCCAATTATCTTTACCGATATATTTGCATACATAATCCATTCTCTCAATCACTACATCTTTAAGAGTTTGGTT
>AF380138-Monkeypox-virus-strain-Zaire-96-I-16,-complete-genome_17568
ATTGTTGATATATTGTCGTAGAAAACTATTACGTAGACCATTTTCTTTATAAAACGAATATATAGTACTCCAATTATCTT
>AF380138-Monkeypox-virus-strain-Zaire-96-I-16,-complete-genome_17690
CATCTTTAAGAGTTTGGTTGTTAAGATATTTGGCTAAACTATATAATTCTATTAGATCATCAACAGAATCAGTATATATT
>AF380138-Monkeypox-virus-strain-Zaire-96-I-16,-complete-genome_17812
TTATCAGAAAAGATATTTTCGTGTTTTAGTTTATCAAGATCTAACCTGTTCATATCCATGATTAACGACGTCATATAACC
>AF380138-Monkeypox-virus-strain-Zaire-96-I-16,-complete-genome_17751
AACAGAATCAGTATATATTTTTCTAGATCCAAAGATGAACTCTTTGGCATCCTCTATAATATTATCAGAAAAGATATTTT
>AF380138-Monkeypox-virus-strain-Zaire-96-I-16,-complete-genome_17324
ATTCTGGAGCTATTTTCTCTATCGCATTAGTGAGTTCAGAATATGTTATAAATTTAAATCGAATAACGAACATAACTTTA
>AF380138-Monkeypox-virus-strain-Zaire-96-I-16,-complete-genome_17263
TATCAAAGAATGTCTAGGACGCGTAATTTTTTATGGTATAGATCCTGTAAGCGTTGTCTGTATTCTGGAGCTATTTTCTC
>AF380138-Monkeypox-virus-strain-Zaire-96-I-16,-complete-genome_17385
AATAACGAACATAACTTTAGTAAAGTCGTCTATATTAACTCTTTTATTTTCTAGCCATCGTAATACCATGTTTAAGATAG
>AF380138-Monkeypox-virus-strain-Zaire-96-I-16,-complete-genome_17507
CGCATACTGAATCTACATCCAATTTTAGAAATTGGTCTGTGTTACATATCTCTTCTATATTATTGTTGATATATTGTCGT
>AF380138-Monkeypox-virus-strain-Zaire-96-I-16,-complete-genome_17446
AATACCATGTTTAAGATAGTATATTCTCTAGTTACTACGATCTCATCGTTGTCTAGAATATCGCATACTGAATCTACATC
>AF380138-Monkeypox-virus-strain-Zaire-96-I-16,-complete-genome_140971
GTTATATAATTATCGTGTTCAGATTGTGATCTTTTCAAATAGACTAAAAACCCCATTTCTCTAGTAAGTATCTTATGTAT
>AF380138-Monkeypox-virus-strain-Zaire-96-I-16,-complete-genome_132370
CACAAGAACAGAGGCACTTACGCAGTAAACATTCATGTACTAACAACTCCTGGACTTAATCATGCATTTTCTAGTCTATT
>AF380138-Monkeypox-virus-strain-Zaire-96-I-16,-complete-genome_132309
GTTGGCACATGATGAATTAGAGAATTACATAGGTAACATCCGAAACGATATCATGAACAATCACAAGAACAGAGGCACTT
>AF380138-Monkeypox-virus-strain-Zaire-96-I-16,-complete-genome_141703
CATAAGGGAATGTCATTTGTATTTTATAAGCCAAAGCATTCTACCGTTGTTAAATACTTGTCTGGAGGAGGTATATATCA
>AF380138-Monkeypox-virus-strain-Zaire-96-I-16,-complete-genome_132431
ATGCATTTTCTAGTCTATTGAGTGGAAAGTTCAAAAAGTCAGACGGTAGTTATCGAACACATCCTCACTATTCATGGATG
>CY101573|A/blue_winged_teal/Alberta/427/1986|H4N6|6_868
TTAAATGCATTTGCAGGGACAATTGGAAAGGTGCAAATAGGCCAGTAATCACTATAAACCCAAAGACAATGACTCATACA
>AF380138-Monkeypox-virus-strain-Zaire-96-I-16,-complete-genome_132248
ATCCAGATAGAGATTCGATGGTTTGTCATCGCATCCTAACGTACGGCAAATATTTTGAGACGTTGGCACATGATGAATTA
>AF380138-Monkeypox-virus-strain-Zaire-96-I-16,-complete-genome_116632
ATCATGTAGAAAACAACAAGGGATACAATATTTCCGCATATCATGAAATATATTAAGAAATCCCACTTTATTATATTTCC
>AF380138-Monkeypox-virus-strain-Zaire-96-I-16,-complete-genome_116571
CTATCTTTTTCTCAACGTCGATTTGATGAACACACGATGAAAATGTACTTCGATGAGATTGATCATGTAGAAAACAACAA
>CY103399|A/blue_winged_teal/Alberta/346/2007|H4N3|3_252
GGAAGAGACCGAACCATGGCCTGGACAGTGGTGAATAGTATCTGCAACACCACAGGAGTAGAAAAGCCCAAATTTCTTCC
>AF380138-Monkeypox-virus-strain-Zaire-96-I-16,-complete-genome_141764
CTGGAGGAGGTATATATCATGATGATTTGGTTGTATTGGGGAAGGTAACAATTAATGATCTAAAGATGATGCTATTTTAC
>AF380138-Monkeypox-virus-strain-Zaire-96-I-16,-complete-genome_116510
GGGAGAAATGACATTTTGGATTCTGTTACGACTTTACCAAAATTAAGGATATACGGACTTACTATCTTTTTCTCAACGTC
>AF380138-Monkeypox-virus-strain-Zaire-96-I-16,-complete-genome_132492
TCCTCACTATTCATGGATGCAGAATATTTCTATTCCTAGAAGTGTTGGATTTTATCCGGATCAAGTAAAGATTTCAAAGA
>KX960384|A/blue_winged_teal/Guatemala/CIP049H102_18/2011|H1N3|5_620
ACTGGTCCGGATGATCAAACGAGGAATCAATGATAGGAATTTCTGGAGAGGCGAAAATGGACGGAGGACGAGAATTGCTT
>AF380138-Monkeypox-virus-strain-Zaire-96-I-16,-complete-genome_141520
GCTGTAATTACATACTTTGTCCGTAAAACATAAATATAAATACCCGCTTTTATCAAACGTTCCAAAAAGTCGGCAGCCGA
>AF380138-Monkeypox-virus-strain-Zaire-96-I-16,-complete-genome_141459
TATATAAATATTTGTGTTTGTATTTTATTCGTCTTTTATGGGATAGTTTTTAACTAGTAAAGCTGTAATTACATACTTTG
>AF004458-Venezuelan-equine-encephalitis-virus-strain-66637,-complete-genome_5246
CCTCATGCATCCGACTTTGATGTGGACAGTTTATCCATCCTTGACACCCTGGAGGGAGCTAGCGTGACCAGCGAGGCAGC
>EU743000|A/chicken/CT/260413_2/2003|H7N2|3_744
AAGCTTTCTCAAATGTCGAAAGAAGTGAACGCAAGAATTGAACCATTTCTGAAGACAACACCACGCCCTCTCAAATTACC
>AY532665-West-Nile-virus-strain-B956-polyprotein-gene,-complete-genome_7137
GCGTTGTTCACTTTGGCCAGAGGCTTCCCTTTTGTGGACGTTGGTGTGTCAGCTCTCTTGCTGGCGGCCGGGTGCTGGGG
>AF380138-Monkeypox-virus-strain-Zaire-96-I-16,-complete-genome_141642
AGAAAAAACATCATTTTATAATTGTAACGATTCAATAACTAAAGAAAAGATTAAGATTAAACATAAGGGAATGTCATTTG
>AF380138-Monkeypox-virus-strain-Zaire-96-I-16,-complete-genome_141581
CCAAAAAGTCGGCAGCCGACATTTTTAACATGGCATCTATTTTAAATACACTTAGGTTTTTAGAAAAAACATCATTTTAT
>KX960487|A/blue_winged_teal/Guatemala/CIP049H102_08/2011|H1N3|4_378
AGGAATTAAGGGAGCAGCTGAGTTCAGTTTCTTCCTTTGAAAAGTTTGAAATTTTCCCCAAGGCAAACTCATGGCCAAAC
>AF380138-Monkeypox-virus-strain-Zaire-96-I-16,-complete-genome_141825
AAAGATGATGCTATTTTACATGGATTTATCATATCATGGAGTGACAAGTAGTGGAGCAATTTACAAATTGGGATCGTCTA
>AJ004801-Bovine-herpesvirus-type-1.1-complete-genome_110654
ATATCGGCGAGGGTCGATCGATTAACGGGGCGCATATGCGGCCGGTTGTACAATTGGCAATCGATCTAACCGATATTGAT
>AF380138-Monkeypox-virus-strain-Zaire-96-I-16,-complete-genome_131821
CGCCATTACAAGATATCTCTGGATATATCACAATTGGAAGCGTCTAATATATCATCGACAAAGACATTTATAACGGTCAA
>AF380138-Monkeypox-virus-strain-Zaire-96-I-16,-complete-genome_142069
TCTAATATAGTGTTTAGGTTCTTTTTCATATGAGAATATTGACTTACTAAAATATCTATGTTTAACTTTTGTTCTATAAC
>AF380138-Monkeypox-virus-strain-Zaire-96-I-16,-complete-genome_131882
AGACATTTATAACGGTCAATATTGTTTTGCTGTCTCAATATTTATCTAGAGTGAGTCTAGAATTCATTAGACGTAGTTTA
>AJ004801-Bovine-herpesvirus-type-1.1-complete-genome_110105
GGTTCATCCGCTTCGGCTTTAGGCAGCCGCGGCCGCCGCCCGCTCTCTTCTCTCTGCGCTCGCTTGCTCGCTCAGCTTGC
>AF380138-Monkeypox-virus-strain-Zaire-96-I-16,-complete-genome_116754
TAAAGACTTCTTTCTCATCGGATCTGTAAAAGTTGTTACTGATTTTTTTCATTCCAGGATCTAGATAATTAATAATAATG
>AF380138-Monkeypox-virus-strain-Zaire-96-I-16,-complete-genome_131699
AAGTAGGAATTAATCTAGTAGAAAAGATTACAACATGGCCAAAATTTAGGGTTGTTAAGCCAAACTCATTCACTTTCTCG
>JX473838-Rabies-virus-isolate-178J09,-complete-genome_2623
ACTCACAAGTAAGAAGAACTTGAGGAACTTCTGTATCAATGGAGAGGTGAAAGTGTGTAGCCCGAACGGTTACTCGTTCA
>AF380138-Monkeypox-virus-strain-Zaire-96-I-16,-complete-genome_131760
AAACTCATTCACTTTCTCGTTTTCCTCCGTATCCCCTCCTAATGTATTACCGACAAGATATCGCCATTACAAGATATCTC
>AF380138-Monkeypox-virus-strain-Zaire-96-I-16,-complete-genome_116693
CCCACTTTATTATATTTCCCCAAAGGATCAATGCATGTAAACATTATGCCGTTATCATTAATAAAGACTTCTTTCTCATC
>KP414666|A/chicken/Dongguan/4189/2013|H9N2|1_2046
ACAGCAGGAGTGGAATCAGCGGTATTGAGAGGGTTTCTGATTCTGGGCAAAGAAGACAGAAGATATGGGCCAGCATTGAG
>CY047522|A/blue_winged_teal/Alberta/11646/2005|H3N8|6_256
TACAGAAACATTGTGTGATGTCAAGGGTTTTGCACCCTTTTCCAAAGACAACGGAATAAGAATTGGATCAAGAGGTCATG
>AF380138-Monkeypox-virus-strain-Zaire-96-I-16,-complete-genome_132065
TTAATGACCTGGTGGAAGCTGAACACATTAAACAAAAATCTCAGTTAACGATTAACGAGTTTAAATATGAAATGCTGCAT
>AF380138-Monkeypox-virus-strain-Zaire-96-I-16,-complete-genome_132126
TAAATATGAAATGCTGCATAACTTTTTACCTCATATGAACTATACACCCGATCAACTAAAGGGATTTTATATGATATCTT
>AF380138-Monkeypox-virus-strain-Zaire-96-I-16,-complete-genome_141886
TACAAATTGGGATCGTCTATCGATAGACTTTCTCTAAATAGGACTATTGTTACAAAAGTTAATAACAATTATAACAATTA
>AF380138-Monkeypox-virus-strain-Zaire-96-I-16,-complete-genome_132187
GGATTTTATATGATATCTTTACTAAGAAAGTTTCTCTACTGTATCTACCACACTTCTAGATATCCAGATAGAGATTCGAT
>AF380138-Monkeypox-virus-strain-Zaire-96-I-16,-complete-genome_131943
ATTCATTAGACGTAGTTTATCATACGATATGCCTCCAGAAGTTGTCTATCTAGTAAACGCGATAATAGATAGTGCTAAAC
>CY129054|A/American_black_duck/New_Brunswick/02725/2007|H3N8|4_1116
ATGGCTTCAGGCATCAAAACTCGGAAGGTACAGGACAAGCAGCAGACCTTAAGAGCACTCAAGCCGCCATCGACCAAATC
>AF380138-Monkeypox-virus-strain-Zaire-96-I-16,-complete-genome_132004
ATAATAGATAGTGCTAAACGACTTACCGAATCTATTACTGACTTTGATATTGATACATACATTAATGACCTGGTGGAAGC
>CY004803|A/blue_winged_teal/ALB/580/1979|H4N2|2_806
CATCTGTGAGAAGCTCGAACAATCTGGACTTCCAGTTGGAGGCAACGAAAAGAAGGCTAAACTGGCAAATGTTGTGAGGA
>AF380138-Monkeypox-virus-strain-Zaire-96-I-16,-complete-genome_142008
TGATGATACATTTTTTGACGATGATGATTGATCACTATTACACAATTTTGTTTTTGTACTTTCTAATATAGTGTTTAGGT
>AF380138-Monkeypox-virus-strain-Zaire-96-I-16,-complete-genome_141093
AGTTAGCCATTCCTCATTGACAGCTGTAGATGTATTAGACAAAACTACTCCAATGTTTAACAAGGGCCATTTTACGAGAT
>AF380138-Monkeypox-virus-strain-Zaire-96-I-16,-complete-genome_133285
GCTAAACAAGCTATCTCTTGTCTGAGTTCGGATATACGAAATAAAATAGACAATGGAATTCATTTGATGTATCCAGAGAG
>AF380138-Monkeypox-virus-strain-Zaire-96-I-16,-complete-genome_133346
ATTTGATGTATCCAGAGAGGCCAATTGTGATTAGTAAGGCTTTAGAAACTTCAAAGATTGCGGCTAATTGCTTCGGACAA
>AF380138-Monkeypox-virus-strain-Zaire-96-I-16,-complete-genome_133407
GGCTAATTGCTTCGGACAACATGTTACTATAGCATTAATGTCGTACAAAGGTATCAATCAAGAGGATGGAATTATCATCA
>AF380138-Monkeypox-virus-strain-Zaire-96-I-16,-complete-genome_141032
TAGTAAGTATCTTATGTATATGTTTGTAAAATATCTTCATGGTGGGAATATGCTCTACAGCAGTTAGCCATTCCTCATTG
>AF380138-Monkeypox-virus-strain-Zaire-96-I-16,-complete-genome_141398
TTAGATAAATTTATCAATAAATGTGAGAAGTTTGCCTCGTTAAGGTCTTCCATTTAAATATTATATAAATATTTGTGTTT
>CY018001|A/blue_winged_teal/Ohio/31/1999|H3N2|6_806
CATTGTCGGGAAGTGCTCAGCATATAGAGGAATGTTCCTGTTATCCTCGATACCCAAACGTCAGATGTGTCTGCAGAGAT
>AF380138-Monkeypox-virus-strain-Zaire-96-I-16,-complete-genome_133224
ATCTTCACTAGTGGGAATCAATCACAATTCTGGACCCAGAGCTATTCTTGGATGTGCTCAAGCTAAACAAGCTATCTCTT
>AF380138-Monkeypox-virus-strain-Zaire-96-I-16,-complete-genome_116388
GAACTATATCATCACCAGCACAACATCTAACTATATGATATCCACTAGTTTCCTTTAGCCGTTTATTATCTTGTTCCATA
>AF380138-Monkeypox-virus-strain-Zaire-96-I-16,-complete-genome_141337
TGATAGTAATTCATGTACTACGGATAATGTAGACGTGTATTGCACATCGATATCTTTATTATTAGATAAATTTATCAATA
>AF380138-Monkeypox-virus-strain-Zaire-96-I-16,-complete-genome_133468
GAGGATGGAATTATCATCAAAAAACAATTTATTCAGAGAGGCGGTCTCGATATTGTTACAGCCAAGAAACATCAAGTAGA
>AF380138-Monkeypox-virus-strain-Zaire-96-I-16,-complete-genome_133651
GGAGACGCTATGGCAAGAAATATCTCATCAAGAACTCTTGAAGATGATTTTGCTAGAGATAATCAGATTAGCTTTGATGT
>AF431744-Newcastle-Disease-virus-strain-ZJ1,-complete-genome_5612
TGTCCCCAGGTATTTATTCCTGTTTGAGCGGCAACACATCAGCTTGCATGTACTCAAAGACTGAAGGCGCGCTCACTACG
>AY532665-West-Nile-virus-strain-B956-polyprotein-gene,-complete-genome_1342
CTGGATGGATCATCCAGAAGGAAAACATCAAGTATGAGGTTGCCATATTTGTGCATGGCCCGACGACCGTTGAATCTCAT
>AF380138-Monkeypox-virus-strain-Zaire-96-I-16,-complete-genome_133773
AGTACAAGTAGAACTTACTGACAAAGTTAAGGTGCGAGTATTAACCATGAAAGAAAGAAGACCCATTCTAGGAGACAAAT
>AF380138-Monkeypox-virus-strain-Zaire-96-I-16,-complete-genome_133712
ATCAGATTAGCTTTGATGTTTCCGAGAAATATACAGATATGTACAAATCTCGCGTTGAACGAGTACAAGTAGAACTTACT
>AF448539-Venezuelan-equine-encephalitis-virus-strain-80U76-nonstructural-polyprotein-and-structural-polyprotein-genes,-complete-cds_3233
ATTCTGGTTTGTTTTCCGCCCCTACAGTTCCACTCTCCATTAGGAACAACCATTGGGACAACTCACCGTCACCCAACATG
>AF380138-Monkeypox-virus-strain-Zaire-96-I-16,-complete-genome_133529
CCAAGAAACATCAAGTAGAAATTCCATTGGAAAACTTTAATAACAAAGAAAGAGATAGGTCTAACGCCTATTCGAAATTA
>AF380138-Monkeypox-virus-strain-Zaire-96-I-16,-complete-genome_133590
TAACGCCTATTCGAAATTAGAAAGTAATGGATTAGTTAGACTGAATGCTTTCTTGGAATCCGGAGACGCTATGGCAAGAA
>AF380138-Monkeypox-virus-strain-Zaire-96-I-16,-complete-genome_116266
GAGTATATGTATTTTCTTTCCTATATCGGTCGCGTTCATTGGAAAATATATCATGTCGTTAACTATAAGAATATTTTTAT
>AF380138-Monkeypox-virus-strain-Zaire-96-I-16,-complete-genome_116327
ACTATAAGAATATTTTTATCCTCGTTTACAAACTGAATAATATCAGATATAGTTCGTAAACGAACTATATCATCACCAGC
>MG280399|A/blue_winged_teal/Ohio/16OS1061/2016|H3N2|1_868
GCACGCAAATTGGAGGAATAAGGATGGTAGACATTCTTCGGCAAAATCCAACAGAGGAACAAGCAGTGGACATATGTAAG
>AF380138-Monkeypox-virus-strain-Zaire-96-I-16,-complete-genome_132736
GAGTATATCAGATCATATTATAAAGATGATATAAGTTACTTTGAAACAGGATTTCCAATCACTATAGAAAATGCTCTAGT
>AF380138-Monkeypox-virus-strain-Zaire-96-I-16,-complete-genome_116449
TTTATTATCTTGTTCCATATTAGCAGTCATTCCATCATTTAAGAAGGCGTCAAAGATAATAGGGAGAAATGACATTTTGG
>AF380138-Monkeypox-virus-strain-Zaire-96-I-16,-complete-genome_132797
CTATAGAAAATGCTCTAGTCGCATCTCTTAATCCAAATATGATATGTGATTTTGTAACTGACTTTAGACGTAGAAAACGG
>AF380138-Monkeypox-virus-strain-Zaire-96-I-16,-complete-genome_132919
AGGGATCACATGAATGAAATTCGCATTAATATTGGAGCAGGAAGATTAGTCAGACCATTCTTGGTTGTGGATAACGGAGA
>AF380138-Monkeypox-virus-strain-Zaire-96-I-16,-complete-genome_132858
CTTTAGACGTAGAAAACGGATGGGATTCTTCGGTAACTTGGAGGTAGGTATTACTTTAGTTAGGGATCACATGAATGAAA
>AF004458-Venezuelan-equine-encephalitis-virus-strain-66637,-complete-genome_7625
CTGACCCTTTTCTGGCGATGCAGGTGCAGGAATTAACCCGCTCGATGGCTAACCTGACGTTCAAGCAACGCCGGGACGCG
>AF380138-Monkeypox-virus-strain-Zaire-96-I-16,-complete-genome_132553
CAAGTAAAGATTTCAAAGATGTTTTCTGTCAGAAAATACCATCCAAGCCAATATCTTTACTTTTGTTCATCAGACGTTCC
>AF004458-Venezuelan-equine-encephalitis-virus-strain-66637,-complete-genome_8052
ATATGATCTTGAGTATGCAGATGTGCCACAGAACATGCGGGCCGATACATTCAAGTACACCCATGAGAAGCCCCAAGGCT
>AF380138-Monkeypox-virus-strain-Zaire-96-I-16,-complete-genome_132675
CTTGAGTTCCATTACAAATATACTAACGTCTGAGTATTTGGATTTGGAAAAGAAAATTTGTGAGTATATCAGATCATATT
>AF380138-Monkeypox-virus-strain-Zaire-96-I-16,-complete-genome_132614
TTTGTTCATCAGACGTTCCGGAAAGAGGTCCTCAGGTAGGTTTAGTATCTCAATTGTCTGTCTTGAGTTCCATTACAAAT
>KY013814|A/blue_winged_teal/Louisiana/UGAI15_2510/2015|H7N3|8_198
AGCAGATAGTGGAGAGGATTCTGGAAGAAGAATCCGATGAGGCACTCAAAATGACTATCGCCTCTGTACCGGCTTCACGC
>AF380138-Monkeypox-virus-strain-Zaire-96-I-16,-complete-genome_133041
CGACATGACATTCTCTGACATTCAGAAAGAGTTTCCACATGTCATCGAAATGGTAGATATAGACCAATTTACTTTTAGTA
>JN588815|A/chicken/Cambodia/TKCMB5T/2010|H5N1|4_496
CGAAATGTGGTGTGGCTTATCAAAAAGAACAGTACATACCCAACAATAAAGAGGAGTTACAATAATACCAACCAAGAAGA
>AF380138-Monkeypox-virus-strain-Zaire-96-I-16,-complete-genome_133102
GACCAATTTACTTTTAGTAACGTATGTGAATCGGTTCAAAAATTTAGAATGATGTCAAAGGATGAAAGAAAGCAATACGA
>AF380138-Monkeypox-virus-strain-Zaire-96-I-16,-complete-genome_133163
ATGAAAGAAAGCAATACGATTTATGTGACTTTCCTGCCGAATTTAGAGATGGATATGTAGCATCTTCACTAGTGGGAATC
>AF075252-Venezuelan-equine-encephalitis-virus-strain-Mena-II,-complete-genome_732
GAAATTTTTAAAACCATCCAACAATGTCTTGTTCTCTGTAGGATCTACCATCTACCACGAGAAGCGAGACTTACTCAGGA
>CY063974|A/blue_winged_teal/Minnesota/Sg_00042/2007|mixed|3_930
GCGATCAAATGCATGAAGACCTTTTTCGGTTGGAAAGAGCCTAACATTATCAAGCCACATGAAAAGGGTATAAACCCCAA
>AF380138-Monkeypox-virus-strain-Zaire-96-I-16,-complete-genome_132980
TGGTTGTGGATAACGGAGAGCTCATGACGGATGTGTGTCCGGAGTTAGAAAGCAGATTAGACGACATGACATTCTCTGAC
>CY133755|A/blue_winged_teal/Missouri/10MO013/2010|H3N1|6_1054
TTCGTTTAGATACGGTAACGGTGTTTGGATAGGAAGAACTAAAAGTACTAACTCAAGGAGTGGGTTTGAGATGATTTGGG
>AF377945-Foot-and-mouth-disease-virus-O/SKR/2000,-complete-genome_915
CGACTGGGTCTACTACTCACCTGAGAACCTCACACTAGATGCTATCAAACAATTGGAAGAAATCACTGGTCTCGAGCTCC
>KF918479|A/chicken/Cambodia/X0815301/2013|H5N1|5_896
GACTTTGAGAGAGAAGGATACTCTCTGGTTGGGATAGATCCCTTTCGTCTGCTTCAAAACAGCCAGGTCTTCAGTCTCAT
>AF380138-Monkeypox-virus-strain-Zaire-96-I-16,-complete-genome_26901
TGGGAACCGTTTTCGTACCGTACTTATTAGTAAAACTAGCATTGTGTGTTTTAGTGATATCAAACGGATATTGCCATGTA
>AF380138-Monkeypox-virus-strain-Zaire-96-I-16,-complete-genome_26840
TCATATTCTTCGTCATCGATTGTGATTGTATTTCCTTGCAATTTAGTAACTACGTTCATCATGGGAACCGTTTTCGTACC
>AF380138-Monkeypox-virus-strain-Zaire-96-I-16,-complete-genome_26962
AAACGGATATTGCCATGTACCTTTAAAATATATAGTATTAATGATTGCCCATAGAGTATTATCGTCGAGCATAGTAGAAT
>AF380138-Monkeypox-virus-strain-Zaire-96-I-16,-complete-genome_27084
TAATTTTATTAACCGCATCTCGTCTAAAGTTTAATCTATATAGGCCGAATCTATGATATTGTTGATAATACGACGGTTTA
>AF380138-Monkeypox-virus-strain-Zaire-96-I-16,-complete-genome_27023
TCGTCGAGCATAGTAGAATCAACTACATTAGACATACCAGATCTACGTTCTACTATAGAATTAATTTTATTAACCGCATC
>AF380138-Monkeypox-virus-strain-Zaire-96-I-16,-complete-genome_26596
ATGTTTAAACGACGCCTTATCTGGATTAAACATACTAGGAGCCATCATTTCGGCTATCGACTTAATATCCCTCTTGTTTT
>AF380138-Monkeypox-virus-strain-Zaire-96-I-16,-complete-genome_26535
CGTCTACATCTATCTTTACATTCTGAAACATTTTATAAATATATAATGGGTCCCTAGTCATATGTTTAAACGACGCCTTA
>AF380138-Monkeypox-virus-strain-Zaire-96-I-16,-complete-genome_26657
TTAATATCCCTCTTGTTTTCGATAGAAAATCTAGGGAGTTTAAGATTGTACATTTTATTCCCTAATTGAGATGACCAATA
>AF380138-Monkeypox-virus-strain-Zaire-96-I-16,-complete-genome_26779
ATTATCACCTATTGCCAGGTACATACTAATATTAGCATCCTTATACAGAAGGCGCACCATATCATATTCTTCGTCATCGA
>AF380138-Monkeypox-virus-strain-Zaire-96-I-16,-complete-genome_26718
CTAATTGAGATGACCAATATTCTAATTTTGCAGCCGTGATAGAATCTGTGAAATGGGTCATATTATCACCTATTGCCAGG
>AF380138-Monkeypox-virus-strain-Zaire-96-I-16,-complete-genome_27145
TTGATAATACGACGGTTTAATACACACAGTACTATCGACGAAACTTTGATACGTTAGATCGGTGTACGTATATTTAGATG
>AF380138-Monkeypox-virus-strain-Zaire-96-I-16,-complete-genome_137433
CAATTTCCAACAGAACAATTAGAGCGGCAGGAATACCAACAAACATATTACCACATCCGTATTTTCTATGAATATCACAT
>AF380138-Monkeypox-virus-strain-Zaire-96-I-16,-complete-genome_137494
TTTTCTATGAATATCACATATCATGTTAAAAAATCTTGATAGAAGAGCGAATATCTCGTCTGACTTAATGAGATGTAGTT
>AF380138-Monkeypox-virus-strain-Zaire-96-I-16,-complete-genome_27633
TTATCCCTATATTCAACATATCTATCCATATGCATCTCTTAACACTCTGCCAAGATAGCTTCAGAGTGAGGATAGTCAAA
>AF380138-Monkeypox-virus-strain-Zaire-96-I-16,-complete-genome_27755
CTTTATTACATCGCCCGCATTGGGCAACGAATAACAAAATGCAAGCATCTTGTTAACAGGCTCGTAAATTGGGATAAAAT
>AF380138-Monkeypox-virus-strain-Zaire-96-I-16,-complete-genome_27694
CAGAGTGAGGATAGTCAAAAAGATAAATATATAGAGTATAATCATTCTCGTATACTCTGCCCTTTATTACATCGCCCGCA
>AF380138-Monkeypox-virus-strain-Zaire-96-I-16,-complete-genome_27267
GACCCAGATCTCTTTTTCTCAAATTCATAGTATTCAATAATTCTACTCTAGTATTACCTGATGCAGACAATAGCGACATA
>AF380138-Monkeypox-virus-strain-Zaire-96-I-16,-complete-genome_27206
GTGTACGTATATTTAGATGTTTTCATCTTAGCTAATCCTGATATTAATTCTGTAAATGCTGGACCCAGATCTCTTTTTCT
>AF380138-Monkeypox-virus-strain-Zaire-96-I-16,-complete-genome_137616
TAGTGTTGATTCTAGACTCCACATCAACACCATTATTAAAAATAGTTTTATATACATCTTTAATCTGCTCTCCGTTAATC
>AF380138-Monkeypox-virus-strain-Zaire-96-I-16,-complete-genome_27450
ATCCCTGCAGACGATATGCGGATACTGAACACGCTAATGATAGTATCAATAACGCAATCATGATTTTTATGGTATTAATA
>AF380138-Monkeypox-virus-strain-Zaire-96-I-16,-complete-genome_137555
GACTTAATGAGATGTAGTTCAGCAGCATAAGTCATAACTGTAAATAGAACATACTTTCCTGTAGTGTTGATTCTAGACTC
>AF380138-Monkeypox-virus-strain-Zaire-96-I-16,-complete-genome_26474
TCAGGAGATGATCTCGCCGTAGCTACCATGATAGTAGATGCCTCCGCTACAGTTCCTTGTTCGTCTACATCTATCTTTAC
>AF380138-Monkeypox-virus-strain-Zaire-96-I-16,-complete-genome_25559
TTTGATGTCCGGAATGAAGAGAAGGGAATTGGTGTTTGTCGACGTCATATAGTCGAGCAAGAGAATCATCATATCCACGT
>AF380138-Monkeypox-virus-strain-Zaire-96-I-16,-complete-genome_25498
TATTAATGTCGTATTTGAACAGAGCCTGTAACATCTCAATGTCTTTATTATCTATAGCCAATTTGATGTCCGGAATGAAG
>AF380138-Monkeypox-virus-strain-Zaire-96-I-16,-complete-genome_25620
AGAATCATCATATCCACGTGTCCATTTTTTATAGTGGTGTGAATACAACTAAGGAGAATAGCTAGATCAAAAGGAGATGG
>AF380138-Monkeypox-virus-strain-Zaire-96-I-16,-complete-genome_25742
CATGACAGCATGATAAAATGAAGTTTTCCATCCAGTTTTCCCATAGAACATCAGTCTCCAATTTTTCTTAACAAACAGTT
>AF380138-Monkeypox-virus-strain-Zaire-96-I-16,-complete-genome_25681
CTAGATCAAAAGGAGATGGTATCTCTGAAAGAAAGTAGGAAACAATACTTACATCATTAAGCATGACAGCATGATAAAAT
>AF380138-Monkeypox-virus-strain-Zaire-96-I-16,-complete-genome_25254
TTTACCAATTAGTTAGTGTAATGTTAACAAAAATGTGGGATAATTTAATAGTTTTTCCTTACATAATTGACATACATGAG
>AF380138-Monkeypox-virus-strain-Zaire-96-I-16,-complete-genome_137921
TTATTCAAAACTTAACTACAATCGGGTAATTATAAGATCGTAGATCTCCCATGTGGTGGAATACTACCATCTATCGCATG
>AF380138-Monkeypox-virus-strain-Zaire-96-I-16,-complete-genome_25315
CATAATTGACATACATGAGTCTGAGTTCCTCGTTTTTGCTAATTATTTCGTCCAATTTATTATTCTTGACATCGTCAAGA
>AF380138-Monkeypox-virus-strain-Zaire-96-I-16,-complete-genome_25437
ATAATCATCTTAGCTATTTCGGCATCATCCAATAGTACATTTTCCAGATTAACAGAATAGATATTAATGTCGTATTTGAA
>AF380138-Monkeypox-virus-strain-Zaire-96-I-16,-complete-genome_25376
ATTCTTGACATCGTCAAGATCTTTTGTATAGGAGTCAGACTTGTATTCAACATGTTTTTCTATAATCATCTTAGCTATTT
>AF380138-Monkeypox-virus-strain-Zaire-96-I-16,-complete-genome_25803
TTTTTCTTAACAAACAGTTTTACCGTTTGCATGTTACCACTATCAACCGCATAATACAATGCGGTGTTTCCTTTGTCATC
>AF380138-Monkeypox-virus-strain-Zaire-96-I-16,-complete-genome_137738
GTAGTTAATGACTTAGTGATATCACGAAGAATATTACGAATTACATTTCTTGTTTTTCTTGTGAGACCTGATTCAGAACT
>AF380138-Monkeypox-virus-strain-Zaire-96-I-16,-complete-genome_137799
TGAGACCTGATTCAGAACTCAACTCATCATTCCATAGTTTTTCTACCTCAGTGGCGAAATCTTTGGAGTGTTTGGTACAT
>AF380138-Monkeypox-virus-strain-Zaire-96-I-16,-complete-genome_137677
AATCTGCTCTCCGTTAATCGTCGAACGTTCTAGTATACGGAAACACTTTGATTTCTTATCTGTAGTTAATGACTTAGTGA
>AF380138-Monkeypox-virus-strain-Zaire-96-I-16,-complete-genome_26413
TATAAATCCAGTTATATCATGTCTAATGATGAACACAAATGGTGTATTAAATTCCAGTTCTTCAGGAGATGATCTCGCCG
>AF380138-Monkeypox-virus-strain-Zaire-96-I-16,-complete-genome_26352
TTATTCCTTACATCGTACCATAAACAATATATTAAGTAGATTCCACCTTACCCATAAACAATATAAATCCAGTTATATCA
>AF380138-Monkeypox-virus-strain-Zaire-96-I-16,-complete-genome_25925
TATTTTGGTATCTTCTAATGTGGCTGCCTGATGTAATGGAAATTCATTATCTAGAAGATTTTTCAATGCTCCAGCGTTCA
>AF380138-Monkeypox-virus-strain-Zaire-96-I-16,-complete-genome_25864
CGGTGTTTCCTTTGTCATCAAATTGTGAATCATCCATTCCACTGAATAGCAAAATCTTTACTATTTTGGTATCTTCTAAT
>AF380138-Monkeypox-virus-strain-Zaire-96-I-16,-complete-genome_25986
TTCAATGCTCCAGCGTTCAACAACGTACATACTAGACGCACGTTATTATCAGCTATTGCATAATACAAGACACTATGACC
>AF380138-Monkeypox-virus-strain-Zaire-96-I-16,-complete-genome_115473
AGAGAAATTAGAGTTTGTACATTAAGCAACATGTCTCTAAATGTGGCTACAAACTTTTCTTTTTCCACATCATCTAGTTT
>AF380138-Monkeypox-virus-strain-Zaire-96-I-16,-complete-genome_137860
TTTGGAGTGTTTGGTACATTTTTTAATAAGGTTCGTGACCTCCATTTATTATAAAAAATTTTTATTCAAAACTTAACTAC
>AF380138-Monkeypox-virus-strain-Zaire-96-I-16,-complete-genome_29585
TGCATTAACTAGAGGAGACATTAGAATCATTGCTGTAAACAAGTTTGGATTATCGCAAGCAGCCAGTATAGAAATTGTTG
>AF380138-Monkeypox-virus-strain-Zaire-96-I-16,-complete-genome_29524
CATTTGGTGTAATGGTTCCCATAAGTTTTGCAGCTAGCAGATTCAGTCTTGGAACAGCGTCTGCATTAACTAGAGGAGAC
>AF380138-Monkeypox-virus-strain-Zaire-96-I-16,-complete-genome_29646
GCCAGTATAGAAATTGTTGCTCCCATGGAATGACCCAATAAGAAGACTGGAACTCCTGGATAAGTAGATTTAATAGTCAC
>AF380138-Monkeypox-virus-strain-Zaire-96-I-16,-complete-genome_29768
AATCATCATTTTTTCACCATTACTTCTTCCATGGCCAATATGATCATGTGAGAATACTAAAATTCCTAACGATGATATGT
>AF380138-Monkeypox-virus-strain-Zaire-96-I-16,-complete-genome_29707
AAGTAGATTTAATAGTCACTACGTGCTGTACCACATCTCTAACATACTTACCAAAGTCATCAATCATCATTTTTTCACCA
>AF380138-Monkeypox-virus-strain-Zaire-96-I-16,-complete-genome_29280
TTTGCATGTTGCATGAAATAATATGCACCTGAAACATCGCTAATCTCATTGTTTGTTCCCTGGAGTATGAGAGTCGGGGT
>AF380138-Monkeypox-virus-strain-Zaire-96-I-16,-complete-genome_29219
ATCCGTTTCCTTATGAAGATGATGTTTGGCACCTTCATAAATTTTTATTTCCCTATTACAATTTGCATGTTGCATGAAAT
>AF380138-Monkeypox-virus-strain-Zaire-96-I-16,-complete-genome_29341
GGAGTATGAGAGTCGGGGTGTCAATCTTGGGAATTATTTTTCTAACCTTGTTGGTAGCCTTCAAGACCTGACTAGCAAAT
>AF380138-Monkeypox-virus-strain-Zaire-96-I-16,-complete-genome_29463
TATTTATAAACTTCATCCATATCTCTAGATACTGATTCTGGACATAGCTTTCCGACTGACGCATTTGGTGTAATGGTTCC
>AF380138-Monkeypox-virus-strain-Zaire-96-I-16,-complete-genome_29402
CAAGACCTGACTAGCAAATCCAGCCTTAATTTTTTCATGATTGACTAATGGATCGTATTGGTATTTATAAACTTCATCCA
>AF380138-Monkeypox-virus-strain-Zaire-96-I-16,-complete-genome_29829
ATTCCTAACGATGATATGTTTTCAGCTAGTTCGTCATAACGTCCAGAATGTTCACCAGCTCCATGACTTATGAATACTAA
>AF380138-Monkeypox-virus-strain-Zaire-96-I-16,-complete-genome_30256
TAAAGATATTACCAGTTGTGGAAGACTGTACAAGGAATTGATAAAGTTCGATGATGCCGCTATACGGTACTATGGTATTG
>AF380138-Monkeypox-virus-strain-Zaire-96-I-16,-complete-genome_30195
ACTCCATCATTGATCTAATAGATGAATATATCACGTGGAGAAATCATGTTATAGTGTTTAATAAAGATATTACCAGTTGT
>AF380138-Monkeypox-virus-strain-Zaire-96-I-16,-complete-genome_30317
ATACGGTACTATGGTATTGATAAAATTAATGAGATTGTCGAGGCTATGAGTGAAGGAGACCACTACATCAATCTTACAGA
>AF380138-Monkeypox-virus-strain-Zaire-96-I-16,-complete-genome_30439
TGCTAAAATCGCTGAACATTGGGGATACAAAAAGATTTCAGAATCTAAATTCCAATCATTGGGAAACATTACAGATCTGA
>AF380138-Monkeypox-virus-strain-Zaire-96-I-16,-complete-genome_30378
ACTACATCAATCTTACAGAAGTCCATGATCAGGAAAGTCTATTCGCTACCATAGGAATATGTGCTAAAATCGCTGAACAT
>AF380138-Monkeypox-virus-strain-Zaire-96-I-16,-complete-genome_29951
GTAATCATTGTCCAGATTGAACATACAGTTTGCACTCATGATTCACTATATAACTATCAATATTAACAGTTCGTTTAATG
>AF380138-Monkeypox-virus-strain-Zaire-96-I-16,-complete-genome_29890
CATGACTTATGAATACTAATGCCTTAGGATATGTAATAGGTTTCCAATATTTACAATATATGTAATCATTGTCCAGATTG
>AF380138-Monkeypox-virus-strain-Zaire-96-I-16,-complete-genome_30012
ATTAACAGTTCGTTTAATGATCATATTATTTTTATGTTTTATTGATAATTGTAAAAATATACAATTAAATCAATATAGAG
>AF380138-Monkeypox-virus-strain-Zaire-96-I-16,-complete-genome_30134
AAATCAGATTATGAGGATGCTGTTTTTTACTTTGTGGATGATGATGAAATATGTAGTCGCGACTCCATCATTGATCTAAT
>AF380138-Monkeypox-virus-strain-Zaire-96-I-16,-complete-genome_30073
CAATTAAATCAATATAGAGGAAGGAGACGGTACTGTATTTTGTGAGATAGTCATGGAGACTAAATCAGATTATGAGGATG
>AF380138-Monkeypox-virus-strain-Zaire-96-I-16,-complete-genome_137372
TATAGATATGCCTTAGCATCATATCTTGTACTAAACACGCTAAACAGTTTATTGATGTGATCAATTTCCAACAGAACAAT
>AF380138-Monkeypox-virus-strain-Zaire-96-I-16,-complete-genome_28182
GGGAGGATCAGCATCTGGTACAATAAATAGCTTTACTTCTATATCTATGTTTTTAGATTTTAGCATAGCTATAGATCTTA
>AF380138-Monkeypox-virus-strain-Zaire-96-I-16,-complete-genome_28121
CTATATACGCCGTTTTATCGGTTACCATATATTTTGCATGGTTTACCCTAGAATACGGAATGGGAGGATCAGCATCTGGT
>AF380138-Monkeypox-virus-strain-Zaire-96-I-16,-complete-genome_28243
AGCATAGCTATAGATCTTAAAAAGTTTCTCATGATAAACGAAGATCGTTGCCAGCAACTAATCAATAGCTTAACGGATAC
>AF380138-Monkeypox-virus-strain-Zaire-96-I-16,-complete-genome_28365
AGGCCAAAACAAAATTTTACCCGCCTTTGAATAAATAATAGGAATAAAGTTCATAACAGATACATAAACGAATTTACTCG
>AF380138-Monkeypox-virus-strain-Zaire-96-I-16,-complete-genome_28304
TCAATAGCTTAACGGATACTTGTCTGTCTATAGCGGATCTTCTTAATTCATCTTCTATATAAGGCCAAAACAAAATTTTA
>AF380138-Monkeypox-virus-strain-Zaire-96-I-16,-complete-genome_27877
GGAAGTTCCTTTTCCGGTTGTATCTCGTCGCAGTATATATCATTTGTACATTGTTTCATATTTTTTAATAGTCTACACCT
>AF380138-Monkeypox-virus-strain-Zaire-96-I-16,-complete-genome_27816
TCGTAAATTGGGATAAAATTATGTTTTTATTGTTTATCTATTTTATTCAAGAGAATATTCAGGAAGTTCCTTTTCCGGTT
>AF380138-Monkeypox-virus-strain-Zaire-96-I-16,-complete-genome_27938
TTTTTAATAGTCTACACCTTTTAGTAGGACTAGTATCGTACAATTCATAGCTGTATTTTGAATTCCAATCACGTATAAAA
>AF380138-Monkeypox-virus-strain-Zaire-96-I-16,-complete-genome_28060
GTAATATTAATAGATGCTCCACATATATCCGTAAAGTAATTTCCTGTCCAATTTGATGTACCTATATACGCCGTTTTATC
>AF380138-Monkeypox-virus-strain-Zaire-96-I-16,-complete-genome_27999
ATTCCAATCACGTATAAAAATATCTTCCAATTGTTGACGAAGACCTAATCCATCATCCGGTGTAATATTAATAGATGCTC
>AF380138-Monkeypox-virus-strain-Zaire-96-I-16,-complete-genome_28426
ACATAAACGAATTTACTCGCATTTCTGATACATGACAATAAAGCGGTTAAATCATTGGTTCTTTCCATAGTACATAATTG
>AF380138-Monkeypox-virus-strain-Zaire-96-I-16,-complete-genome_28853
GTCTTTCAACATCCTTTAATGGTTTGTTGGATTTATTGACGGCTACTCTAACTCTTACTCCTCTTTTGGGTAATTGTACA
>AF380138-Monkeypox-virus-strain-Zaire-96-I-16,-complete-genome_28792
AGAACTCCTCCTAGGATATTTGTAATATCTATGTATCGTACTTCAACTCCGGCCATTTGTAGTCTTTCAACATCCTTTAA
>AF380138-Monkeypox-virus-strain-Zaire-96-I-16,-complete-genome_28914
TCTTTTGGGTAATTGTACAATCTCGTTTAATATTACCGTGCCGAAATTCGTACCCACTTCATCCGATAAACTCCAATAAA
>AF380138-Monkeypox-virus-strain-Zaire-96-I-16,-complete-genome_29036
CCCTCCACATGTTAAATGTAGTCAAATATACTTTATCAAATTGCATACCTATAGGAATAGTCTCTGTAATCACTGCGATT
>AF380138-Monkeypox-virus-strain-Zaire-96-I-16,-complete-genome_28975
TCCGATAAACTCCAATAAAAAGATGATATATCTAGTGTTTTTATGGTATTGGATAGAATTTCCCTCCACATGTTAAATGT
>AF380138-Monkeypox-virus-strain-Zaire-96-I-16,-complete-genome_28548
TACGTTAATACTAAGAGGATGATCTGTATTATAATACGACGGATAAAAGTTTTTCCAATTATATGGTAGATTGTTAACTC
>AF380138-Monkeypox-virus-strain-Zaire-96-I-16,-complete-genome_28487
TTTCCATAGTACATAATTGTTGTGGTGCAGAAGCAATAAATACAGAGTGTGGAACACCGCTTACGTTAATACTAAGAGGA
>AF380138-Monkeypox-virus-strain-Zaire-96-I-16,-complete-genome_28609
TATGGTAGATTGTTAACTCCAAGATACCAGTATACCTCAAAAATTTGAGTGAGATCCGCTGCCAAGTTCCTATTATTGAA
>AF380138-Monkeypox-virus-strain-Zaire-96-I-16,-complete-genome_28731
ATCCATGTTAGCGCTTCCTAAATAAATATGTGTATTATCAGATATCCAAAATTTTGTATGAAGAACTCCTCCTAGGATAT
>AF380138-Monkeypox-virus-strain-Zaire-96-I-16,-complete-genome_28670
CCAAGTTCCTATTATTGAAGATCGCAATACCCAATTCCTTGACCTGAGTTAGTGATCTCCAATCCATGTTAGCGCTTCCT
>AF380138-Monkeypox-virus-strain-Zaire-96-I-16,-complete-genome_137982
TACTACCATCTATCGCATGTGGATGGACAGTAGGTAATGGCCATGGGAACAGTAATGTTTGCATATTTATCTTTCTTGCT
>AF380138-Monkeypox-virus-strain-Zaire-96-I-16,-complete-genome_21594
TTAATGGCTCTTATTCTGTACGAATCTATTTTTTTGAACAATGGACCTAGTGGTATATCTTGTTCTATGTATCTAAAATA
>AF380138-Monkeypox-virus-strain-Zaire-96-I-16,-complete-genome_21533
CATTAAATGTCCGTACTTATTAAAGTATTCAGTAGCCAATCCTAACTCTTTCGAATAATTATTAATGGCTCTTATTCTGT
>AF380138-Monkeypox-virus-strain-Zaire-96-I-16,-complete-genome_21655
GTTCTATGTATCTAAAATAATGTCTGACTAGATCCGTTAGTTTAATATCCGCAGTCATCTTGTCTAGAATGGCAAATCTA
>AF380138-Monkeypox-virus-strain-Zaire-96-I-16,-complete-genome_21777
ACATCTATGTCTTTATCTAACACCAAAAATATAATAGCTAATATTTTATTACAATCATCCGGATATTCTTCTACGATCTC
>AF380138-Monkeypox-virus-strain-Zaire-96-I-16,-complete-genome_21716
GTCTAGAATGGCAAATCTAACTGCGGGTTTAGGTGTAGGCGTTAGTTTAGTTTCTATATCTACATCTATGTCTTTATCTA
>AF380138-Monkeypox-virus-strain-Zaire-96-I-16,-complete-genome_134444
ATTATCAAGATGTGTATATTTGTGAAAATTGTGGAGACATAGCAGCACAAATCAAAAGTATTAATACATGTCTTAGATGT
>AF380138-Monkeypox-virus-strain-Zaire-96-I-16,-complete-genome_115656
GTTGGTGTGATAACACATACCTTTTTCTCCAAGACTGGAACCAACGTCATAAAAATGTTTAAATCAAAATCCATATCAAC
>AF380138-Monkeypox-virus-strain-Zaire-96-I-16,-complete-genome_115595
GAATGAAAAACTCTGATAACTACAATATTTCATCATAGTTACGATTTTATCATCTTCTATAGTTGGTGTGATAACACATA
>AF380138-Monkeypox-virus-strain-Zaire-96-I-16,-complete-genome_21472
CTAAAAAGCCTATCGAATTTCTACAAAAGAATCTGTTATATGGTATAGGGAGAGTATAAAACATTAAATGTCCGTACTTA
>AF380138-Monkeypox-virus-strain-Zaire-96-I-16,-complete-genome_21411
GAAACATATTCTATGAATTTATAAAATGCTTTTACGTATCCTATCGTAGGCGATAGAACCGCTAAAAAGCCTATCGAATT
>AF380138-Monkeypox-virus-strain-Zaire-96-I-16,-complete-genome_21838
GATATTCTTCTACGATCTCACTAACTAATGTTTCTTTGGTTATACTAGTATAGTCACGATCAGACAAATAAAGAAAATCA
>AF380138-Monkeypox-virus-strain-Zaire-96-I-16,-complete-genome_22265
CATTCTCATGTTCTTAATCAATGTACATACATCGTCATCATCTACCAATTCATCAAACAATATAAGCTTTTTAAAATCAT
>AF380138-Monkeypox-virus-strain-Zaire-96-I-16,-complete-genome_22204
CATCTTCTACATTATTAACTGGTTGATTCAATCTATCTAGCAATGGACCGTCGGATAGCGTCATTCTCATGTTCTTAATC
>AF380138-Monkeypox-virus-strain-Zaire-96-I-16,-complete-genome_22326
ATAAGCTTTTTAAAATCATCATTATAATAGGATGGATCGCCGTCATTTCTCCAAAGAATATATCTAATAAGTAGAGTCCT
>AF380138-Monkeypox-virus-strain-Zaire-96-I-16,-complete-genome_22448
ATGTTAAATCAATTAGTAACACCGCTATGTTTAATACTTATTCATATTTTAGTTTTAGGATCGAGAATCAATACAAAAAT
>AF380138-Monkeypox-virus-strain-Zaire-96-I-16,-complete-genome_22387
ATCTAATAAGTAGAGTCCTCATGCTTAGTAATTTAACTATTTTAGTTAACAACTATTTTTTATGTTAAATCAATTAGTAA
>AF380138-Monkeypox-virus-strain-Zaire-96-I-16,-complete-genome_21960
TTTTTGAGATGTCTCATTAAAATATTATTAGTGTCAGTTCTCATTATCATATATTGACAGCAGCTATTACACTTATTTTA
>AF380138-Monkeypox-virus-strain-Zaire-96-I-16,-complete-genome_21899
AGACAAATAAAGAAAATCAGATGATCGATGAATAATACATTTAAATTCATCATCTGTAAGATTTTTGAGATGTCTCATTA
>AF380138-Monkeypox-virus-strain-Zaire-96-I-16,-complete-genome_22021
AGCTATTACACTTATTTTATTTTTCTGTATTTTATTACTTTTCACCATATAGATCAGTCATTAGATCATCAAAATACTTT
>AF380138-Monkeypox-virus-strain-Zaire-96-I-16,-complete-genome_22143
ATTTCTGAACGTCTACCAATGTCTCTAGCCACTTTGGCACTAATAGCGATCATTCGCTTAACATCTTCTACATTATTAAC
>AF380138-Monkeypox-virus-strain-Zaire-96-I-16,-complete-genome_22082
TAGATCATCAAAATACTTTTCAATCATCCTAAAGAGTATGGTGAACGAATCTTCCCATCTAATTTCTGAACGTCTACCAA
>AF380138-Monkeypox-virus-strain-Zaire-96-I-16,-complete-genome_21167
TGATAGTTTATACCATTCAATATAATCGCTTCATCCTTTAGATGGTGATCCTGAATGTGTTTAAAAAATTATACGGAGAC
>AF380138-Monkeypox-virus-strain-Zaire-96-I-16,-complete-genome_138958
TGATCCTATAAACATGAATTTATTTCTAATTCTCAGAGCCATAGTTAATTGACCGTGTAATATTTGTTTACATGCATACT
>AF380138-Monkeypox-virus-strain-Zaire-96-I-16,-complete-genome_139019
ATTTGTTTACATGCATACTTGATACGATCATTAATAAGATTTTTATCATTGCTCGTTATTTCAGAATCGTATATATAAGG
>AF380138-Monkeypox-virus-strain-Zaire-96-I-16,-complete-genome_138897
TACGATCATATATTTCGTGATATACATGTGACCCGTTTACGTTAAACCATAAATACATGGGTGATCCTATAAACATGAAT
>AF380138-Monkeypox-virus-strain-Zaire-96-I-16,-complete-genome_138775
GGATTCTCCTAAATACGTAAACTTTAATAGTGCTAAATCATTCAAAAATCTACCGCTTATAGATAGATAGTACATGAATG
>AF380138-Monkeypox-virus-strain-Zaire-96-I-16,-complete-genome_138836
GATAGATAGTACATGAATGCGTATAGTAGTCTACCGATCTCTTTATTATGAAAACCGACATTACGATCATATATTTCGTG
>AF380138-Monkeypox-virus-strain-Zaire-96-I-16,-complete-genome_139263
ATTGTGTTAGCCATTGCATTGGAGCTCCTAATGGAGATTTTCTATTCTCGTCCATTTTAGGATATGCTTTCATAAAGTCC
>AF380138-Monkeypox-virus-strain-Zaire-96-I-16,-complete-genome_139324
ATATGCTTTCATAAAGTCCCTAATAACTTCGTGAATAATGTTTCTATGTTTTCTACTGATGCATGTATTTGCTTCGATTT
>AF380138-Monkeypox-virus-strain-Zaire-96-I-16,-complete-genome_139202
TTTAATGATCCATCATCATACGCTAGCATGGTCTTGTGATATTCATTCTTTAAAATATAATATTGTGTTAGCCATTGCAT
>AF380138-Monkeypox-virus-strain-Zaire-96-I-16,-complete-genome_139080
CAGAATCGTATATATAAGGAGTACCATCATGATTCTTACCAGATATTATACAAAATACTATATATAAAATATATTGACCC
>AF380138-Monkeypox-virus-strain-Zaire-96-I-16,-complete-genome_139141
ATATAAAATATATTGACCCACGTTAGTAATCATGTAAATGTTTAATGTTTTAAATTTTGTATTTAATGATCCATCATCAT
>AF380138-Monkeypox-virus-strain-Zaire-96-I-16,-complete-genome_138714
CGAAAACAGAATATCCTAAACCATATAATATATATTCAGGAACACTCAAACTAAATGTCCAGGATTCTCCTAAATACGTA
>AF380138-Monkeypox-virus-strain-Zaire-96-I-16,-complete-genome_20923
AGTAATATTGTTGATTATTTCTGACATCGACGCATTATATAGTTTTTTAATTCCATATCTTTTAGAAAAGTTAAACATCC
>AF380138-Monkeypox-virus-strain-Zaire-96-I-16,-complete-genome_138165
ATGTGTTTAATATATGATTATCAAGTCTTATACGATCAGCGTCTTTTTTGACAGGATCAGGCTCTTCTACAGGAAGAAGT
>AF380138-Monkeypox-virus-strain-Zaire-96-I-16,-complete-genome_20984
TTAGAAAAGTTAAACATCCTTATACAATTTGTGGAATTAATATTATGAATCATGGTTTTTACACATAGATCTACTACAGG
>AF380138-Monkeypox-virus-strain-Zaire-96-I-16,-complete-genome_21106
ATTGTTTATGGTGATGTTTATCTTCTTCCAGCGCATATAGTCTAATATCGATTCAAACGCGTGATAGTTTATACCATTCA
>AF380138-Monkeypox-virus-strain-Zaire-96-I-16,-complete-genome_21045
CACATAGATCTACTACAGGCGGAACATCAATTATTATGGCAGCGACTAGTATCATTTCTACATTGTTTATGGTGATGTTT
>AF380138-Monkeypox-virus-strain-Zaire-96-I-16,-complete-genome_138592
GGGTTTATCTTCTGTCACCTTAACAATTCCTTTTTTATTAAACTCTGCATAATCATAACCATTTCTATTGTTTGTTCTAA
>AF380138-Monkeypox-virus-strain-Zaire-96-I-16,-complete-genome_138653
TTTCTATTGTTTGTTCTAATATAAACGAGTATAGCATCATTGCTAAATTTTTCAATCGTATCGAAAACAGAATATCCTAA
>AF380138-Monkeypox-virus-strain-Zaire-96-I-16,-complete-genome_138531
TGTGTTGAACATCACTACTATAGTTGATGAGTCTTATAGCATGAATTCGCTTATCGTTATCGGGTTTATCTTCTGTCACC
>KF888548|A/chicken/Bangladesh/15078/2012|H5N1|6_896
TGGAGTTTTCGGAGACAATCCACGCCCCAGTGATGGAACAGGTAGTTGTGGCCCAGTGTCCCCTAACGGGGCATATGGGA
>AF380138-Monkeypox-virus-strain-Zaire-96-I-16,-complete-genome_115717
AATCAAAATCCATATCAACATCTGATGCGCTAAGACCAGTCTCGCGTTCAAGATTATCTTTACTAATGGTGACGAACTCA
>AF380138-Monkeypox-virus-strain-Zaire-96-I-16,-complete-genome_24217
ATATGCAATGGATAATTTCCATCATCATCCGTCTCATTTGGAGAGTATCCTCTATGAAGAAGTTCTTCTATAAATCGTTC
>AF380138-Monkeypox-virus-strain-Zaire-96-I-16,-complete-genome_24156
TGGATCTGCGCCGTGCACCAGCAGCATCGCGACTATTCTATTATTATTAATTTTAGAAGCTATATGCAATGGATAATTTC
>AF380138-Monkeypox-virus-strain-Zaire-96-I-16,-complete-genome_24278
GTTCTTCTATAAATCGTTCATCTAGTCCTTTAATGCCACAATACGCATGTAGAATGTGATAATTTCCAGAGGGTTCGATA
>AF380138-Monkeypox-virus-strain-Zaire-96-I-16,-complete-genome_24400
TATTTGGCATAAAGAGATAGATAATACTCGACCGACATAATGTTGTGTTGTCCATTATAGTATAAAAATTAATATTTCTA
>AF380138-Monkeypox-virus-strain-Zaire-96-I-16,-complete-genome_24339
ATTTCCAGAGGGTTCGATAACTTGTAGCATATTCCTAAATACATCTAAATTTTTACTATTATATTTGGCATAAAGAGATA
>AF380138-Monkeypox-virus-strain-Zaire-96-I-16,-complete-genome_23912
GTCTATGAATATGATTTTTGCCAAATTTATCCACTATCCTGGCTTCGAATCCGATAGACATTATTTTTTTAAACACTCTT
>AF380138-Monkeypox-virus-strain-Zaire-96-I-16,-complete-genome_23851
CTAATTCCTAGTTTCATCATCCATGAGATTGTAGAAGCTTTTGGATTGTCTGACATAAGATGTCTATGAATATGATTTTT
>AF380138-Monkeypox-virus-strain-Zaire-96-I-16,-complete-genome_23973
TATTTTTTTAAACACTCTTTCTGAAGGATCTGTATACGCCAACAACGGACCACATCCTTCTTCATCAACCGAGTTGTTAA
>AF380138-Monkeypox-virus-strain-Zaire-96-I-16,-complete-genome_24095
CTTCATCATCTGTTCCCGAGAGATAATATAGAGGTGTTTTATTATGTTTATCACATGCGTTTGGATCTGCGCCGTGCACC
>AF380138-Monkeypox-virus-strain-Zaire-96-I-16,-complete-genome_24034
TCATCAACCGAGTTGTTAATCTTGGCTCCATACTGTACCAATAAATTTATTCTCTCTATGACTTCATCATCTGTTCCCGA
>AF380138-Monkeypox-virus-strain-Zaire-96-I-16,-complete-genome_138043
CATATTTATCTTTCTTGCTAGTATTACTGTATATTGTCCCAATGTTTCAATGTGATGTTCTAACCTATCAACTGCCACTG
>AF380138-Monkeypox-virus-strain-Zaire-96-I-16,-complete-genome_24888
CTCAGCCGCTGCCACAAATCTCTGATCCGTATCCATGATGGTCATGTTTATTTTTAGTCCGTATCCAGTCAACACTATGT
>AF380138-Monkeypox-virus-strain-Zaire-96-I-16,-complete-genome_24827
CTTTATCTAGCCGCTGAGTGGTAAACAACAGAACAGATAGTTTATTATCTTTACCAACACCCTCAGCCGCTGCCACAAAT
>AF380138-Monkeypox-virus-strain-Zaire-96-I-16,-complete-genome_24949
TATCCAGTCAACACTATGTTAGCATTTCTGTCGATATAGCTTTCACTCATATGACACTCACCAATAATTGTAGAATTAAT
>AF380138-Monkeypox-virus-strain-Zaire-96-I-16,-complete-genome_25071
GTACCGGTAATCTTGTCGAGGAGGACATATAGTATTCTTGTATTCTACCGAATACCCGAGAGATGCGATACAAAAGAGTA
>AF380138-Monkeypox-virus-strain-Zaire-96-I-16,-complete-genome_25010
CAATAATTGTAGAATTAATGTCGTAATTTACACCAATAGTGAGTTCGGCGACAAAGTACCAGTACCGGTAATCTTGTCGA
>AF380138-Monkeypox-virus-strain-Zaire-96-I-16,-complete-genome_24583
ACGCCATAACTACCACGCATACTATACTCAGAATTATGATAAAGATATTTATTCTTGGGGTGTAAGTAATGGGGATTAAT
>AF380138-Monkeypox-virus-strain-Zaire-96-I-16,-complete-genome_24522
AATATCATAACTTAGTTCTTTTATGTCAAGAAGGCACTGGTTTAATTCATCTATAAATGTCACGCCATAACTACCACGCA
>AF380138-Monkeypox-virus-strain-Zaire-96-I-16,-complete-genome_24644
GTAAGTAATGGGGATTAATCTTTGTTGGATCAGTCTCTAAGTTAACACATGTCACACATGATCCATTTATAGTTATATCA
>AF380138-Monkeypox-virus-strain-Zaire-96-I-16,-complete-genome_24766
TATTTTGTAGTTCCACAATTCATTTCCATACATGTTATTGTCACACTAATATTATGATGAACTTTATCTAGCCGCTGAGT
>AF380138-Monkeypox-virus-strain-Zaire-96-I-16,-complete-genome_24705
TCCATTTATAGTTATATCACACGATGATGATTTATGAATTGATTCCGGAAGATCGCTATTGTATTTTGTAGTTCCACAAT
>AF380138-Monkeypox-virus-strain-Zaire-96-I-16,-complete-genome_23790
GACTGTTTTAGAGCATACAATATGGAGAGGCGTATTTCCATCATGATCTGGTTTTGAGGGACTAATTCCTAGTTTCATCA
>AF380138-Monkeypox-virus-strain-Zaire-96-I-16,-complete-genome_22875
TTGTTCATCATTAGGAATCTATCCAATATGGCAATTATATTAGAACTATAACTGCGTTGTATGCGCATGTTGATGTGTCT
>AF380138-Monkeypox-virus-strain-Zaire-96-I-16,-complete-genome_22814
CATTTGTTCGTATGTCATAAATTCTTTAATTATATGACACTGTGTATTATTTAGTTCGTCCTTGTTCATCATTAGGAATC
>AF380138-Monkeypox-virus-strain-Zaire-96-I-16,-complete-genome_22936
TGCGCATGTTGATGTGTCTGTTTATACAATCAATTATACTAGGATCCATACCACTACATTCGGGTAAAATTGTAGCATCA
>AF380138-Monkeypox-virus-strain-Zaire-96-I-16,-complete-genome_138104
AACCTATCAACTGCCACTGTATCACAACAATAATGTCCGATGGAATTAAGATTATGATCCAATGTGTTTAATATATGATT
>AF380138-Monkeypox-virus-strain-Zaire-96-I-16,-complete-genome_22997
GGGTAAAATTGTAGCATCATATACCATTTCTAGTACTTTAGGTTCATTGTTATCCATTGCAGAGGACGTCATGATCGAAT
>AF380138-Monkeypox-virus-strain-Zaire-96-I-16,-complete-genome_22570
TGAAACATTTGAGCTCATCGTAAAGGACGTTCTCGTACAGGACGTAACTATAAATTGGTTTATATTTGTTCAAGATAGAT
>AF380138-Monkeypox-virus-strain-Zaire-96-I-16,-complete-genome_22509
CGAGAATCAATACAAAAATTAATACATCAATTTTGGAAATACTTAGTTTCCACGTAGTCAATGAAACATTTGAGCTCATC
>AF380138-Monkeypox-virus-strain-Zaire-96-I-16,-complete-genome_22631
ATATTTGTTCAAGATAGATACAAATCCGATAACTTTTTTGACGAATTCTACGGGATTCACTTTAAAAGTGTCATACCGGG
>AF380138-Monkeypox-virus-strain-Zaire-96-I-16,-complete-genome_22753
TAGGTCTTTTACGAATTTGATACAGAATAGCGTTTACATATCCACCATAGTAATCAATAGCCATTTGTTCGTATGTCATA
>AF380138-Monkeypox-virus-strain-Zaire-96-I-16,-complete-genome_22692
TTAAAAGTGTCATACCGGGTTCTTTTTATTCTTTTAAACAGATCGATTGTGTGATGTTGATTAGGTCTTTTACGAATTTG
>AF380138-Monkeypox-virus-strain-Zaire-96-I-16,-complete-genome_115534
TTTCCACATCATCTAGTTTATTATATACCGATTTCACAACGGCACCAGATTTAAGGAACCAGAATGAAAAACTCTGATAA
>AF380138-Monkeypox-virus-strain-Zaire-96-I-16,-complete-genome_23546
TAAAATCGGTAGAATCATATTGCTTTCCTTTATCGTTAATAATTTCTAGAACATCATCTCTATCATAAAAGATACAAATA
>AF380138-Monkeypox-virus-strain-Zaire-96-I-16,-complete-genome_23485
ATTATATCATTATCTAATAGATATTTGACGCATCTTATGGATCCCACTTCAACAGCCATCTTAAAATCGGTAGAATCATA
>AF380138-Monkeypox-virus-strain-Zaire-96-I-16,-complete-genome_23607
ATCATAAAAGATACAAATATTAACTGTTTGATCAGTAATAACATTGCTAGTCGATATCAATTTGTTAATAAGATGCGCTG
>AF380138-Monkeypox-virus-strain-Zaire-96-I-16,-complete-genome_23729
ATTTGTTTTGTTTATTAACATCCGTTGATGGAAGTAAAAGATTTATAATGTCTACATACTTGACTGTTTTAGAGCATACA
>AF380138-Monkeypox-virus-strain-Zaire-96-I-16,-complete-genome_23668
TTGTTAATAAGATGCGCTGGGCTCAATGTCTTAATAAGAAGTGTAAGAGGACTATCTCCGAATTTGTTTTGTTTATTAAC
>AF380138-Monkeypox-virus-strain-Zaire-96-I-16,-complete-genome_23241
CGGAATAATAATAGATTTATCTAGTTTATCTTTTTCTATCTCTTTCATAGTTATATACATGGTCTCAGAAGTCGGATTAT
>AF380138-Monkeypox-virus-strain-Zaire-96-I-16,-complete-genome_23180
AAGTAAAGTATCTACGATTTTTACAAAAGTCAGGATGCATAAGTACAAAGTACGCGATAAACGGAATAATAATAGATTTA
>AF380138-Monkeypox-virus-strain-Zaire-96-I-16,-complete-genome_23302
GTCTCAGAAGTCGGATTATGTAACATCAGCTTCGATAAAATGACTGGGTTATTTAGTCTTACACATTCGCTAATACATGT
>AF380138-Monkeypox-virus-strain-Zaire-96-I-16,-complete-genome_23424
TAGATAGTCTACCATTGTTTCGTATTCAGATAGTACAGCGTAGTACATGGCATCTTCACAAATTATATCATTATCTAATA
>AF380138-Monkeypox-virus-strain-Zaire-96-I-16,-complete-genome_23363
CACATTCGCTAATACATGTATGACCGTTAACTATAGAGTCTACACTAAAATGATTGAATAATAGATAGTCTACCATTGTT
>AF380138-Monkeypox-virus-strain-Zaire-96-I-16,-complete-genome_118157
CGCCCATAGATCTAAGGATGATGAGAGAAAACTAGCACTACGATTCTTTTTACAAAGACTTTATTTTTTAGATCATAGAG
>BK001744-TPA_exp:-Suid-herpesvirus-1,-complete-genome_111630
AAGGAGGAGAGCCGCCCGGCGCGCGCCCGCCGCCGCAGGCGCGTCCCCGGCGCGGGCGCCTCTCCACGCCCCGTTCCGCC
>AF380138-Monkeypox-virus-strain-Zaire-96-I-16,-complete-genome_134566
ACACACGTATCTAAAGTATTTCTTACTCAAATGAACGCCAGAGGCGTAAAAGTTAAATTAGATTTCGAACGAAGGCCTCC
>AF380138-Monkeypox-virus-strain-Zaire-96-I-16,-complete-genome_145424
TGCTAATAATGACTGTAGATATTATATAGATGTAGAGCATCAAAAAATTATATCTGATGAGATCAATAGACAGATGGATG
>AF380138-Monkeypox-virus-strain-Zaire-96-I-16,-complete-genome_145485
ATCAATAGACAGATGGATGAAACGGTACTTCTTACCAACATCTTAAGCGTAGAAGTTGTAAATGGCAATGAGATGTACCA
>AF380138-Monkeypox-virus-strain-Zaire-96-I-16,-complete-genome_145546
ATGGCAATGAGATGTACCATCTTATTCCCCATAGACTATCGACGATTATACTCTGTATTAGTTCTGTTGGAGGATGTGTT
>AF380138-Monkeypox-virus-strain-Zaire-96-I-16,-complete-genome_118279
TCACTATTACCAAAAAAAATAACATTATCGTGGCGCCTTATATAGCACTTTTAACTATCGCATCAAAAGGATGCAAACTT
>BK001744-TPA_exp:-Suid-herpesvirus-1,-complete-genome_112606
CCCGCGTGCCCCCGGGGCCATCGGCTGGAACACCCTGAGCCTTCGCTGAGTGCTGCCCCCGCCCCGCCCGCGGCACTCCG
>AF380138-Monkeypox-virus-strain-Zaire-96-I-16,-complete-genome_118218
TATTTTTTAGATCATAGAGAGATTCATTATTTGTTCAGATGCGTCGACGCTGTAAAAGACGTCACTATTACCAAAAAAAA
>AJ849636-Peste-des-petits-ruminants-virus-complete-genome_7381
GAACCATAGGGTGATCCTGGATAGAGAACGCTTGGTCATCGAAAGACCCTACATCTTGCTTGGAGTCCTGCTGGTAATGT
>JQ685892-Rabies-virus-isolate-2398-nucleoprotein-(N),-phosphoprotein-(P),-matrix-protein-(M),-glycoprotein-(G),-and-polymerase-(L)-genes,-complete-cds_8662
AGAGATCTCATGGGGGAGGAAGGTGGTTGGAACAACCGTCCCTCACCCCTCTGAGATGTTGGGGCTACTTCCAAAGTCCT
>AF380138-Monkeypox-virus-strain-Zaire-96-I-16,-complete-genome_129259
TCGATGAGTTAGTTGATGAGATTAATAAATCCGGAACTGTAAAACGAAAAATAAAAAACCAATCAGTATTTGATTTAAGC
>BK001744-TPA_exp:-Suid-herpesvirus-1,-complete-genome_109129
GTCGTCCTTCCGCGGTACCTCGGGCGGGCGGGAGGGGGCGCGAGACCGGCTCGGCCTCGTCGGGAGAGAGGGAGTTGGGG
>JQ685892-Rabies-virus-isolate-2398-nucleoprotein-(N),-phosphoprotein-(P),-matrix-protein-(M),-glycoprotein-(G),-and-polymerase-(L)-genes,-complete-cds_10675
TTTGACCACGTGGAAGTACTTCCAGTCAGTCCAAGAACAAGTAAATATGTCCTATGACCTCATCATTTGTGATGCAGAGG
>AF380138-Monkeypox-virus-strain-Zaire-96-I-16,-complete-genome_145119
TTTCGTAAATTATAATAAAACCAGTATTTGTAGCAAGTCAAATCCGTTCATTGCAGAACTCAACAATAAATTTAGTGATA
>AF380138-Monkeypox-virus-strain-Zaire-96-I-16,-complete-genome_118096
ATCAAACAACACCTATGATAAAGGAGAATAGCGGTTTTATATCCCGTAGTAGACGTCTATTCGCCCATAGATCTAAGGAT
>AF380138-Monkeypox-virus-strain-Zaire-96-I-16,-complete-genome_145363
TGCATTATACAAATATGGAGATATTCCCTGTATTCGGCATTTCTAAAATTAGCAATTTTATTGCTAATAATGACTGTAGA
>KF860011-African-horse-sickness-virus-isolate-HS-39/63-1S-VP5-gene,-complete-cds_186
TCAGAGCATAATACAGGGTGAAAATTTGGGAGATTCAATCAAACAAGCAGTAATTTTGAATGTAGCTGGCACGTTAGAGT
>KF860011-African-horse-sickness-virus-isolate-HS-39/63-1S-VP5-gene,-complete-cds_310
AAAGTATCTGAAATCGAAAGAGCGGAGAAGGAAGATCGTGTGATTGAGACGCATAATAAAAAGATTATTGAAAAGTATGG
>BK001744-TPA_exp:-Suid-herpesvirus-1,-complete-genome_109373
CGGGTCCCCTTCCCGGCGGGGAGGGCCGGGCCGGCGCGCCGGGACGCCCCTCCGGGGGAAAGAGTGTCCCCGCGCGGGCG
>BK001744-TPA_exp:-Suid-herpesvirus-1,-complete-genome_109434
GAGTGTCCCCGCGCGGGCGCCGCGTCCCGCCCCGAGCCCCCGGGGCGCGCGGGCCTCGATCGCGCCCGCCGGACGCGGAG
>AJ849636-Peste-des-petits-ruminants-virus-complete-genome_7869
TTGGGCCCGGAACAGGCTGTCTAGGCAGGACAGTAACAAGAGCTCATTTCTCAGAACTTACACTGACCTTAATGGACCTG
>AF380138-Monkeypox-virus-strain-Zaire-96-I-16,-complete-genome_145912
ATAATAAGTGGTATTCCATTATAACTATCGACGATAAGCAATATCCTATTCCATCAAATTGTATAGGTATGTCTTCTGCC
>AF380138-Monkeypox-virus-strain-Zaire-96-I-16,-complete-genome_145851
TTCATTATTAGACGAGTCACTGACTATTTGGATAGACACATATGCGATCAGATATTTGCTAATAATAAGTGGTATTCCAT
>AF380138-Monkeypox-virus-strain-Zaire-96-I-16,-complete-genome_129015
GTAGACCATTTAATACGATCCAAGGTTAGAGAACATACATTTGTAAAAGTAAAAAAGAAAAACACATTTTCCATTTTATA
>BK001744-TPA_exp:-Suid-herpesvirus-1,-complete-genome_115290
GAGCGCGCCCCGAGCCGACGAGGAGCCGCGCCCCGCTCGAGGACGCCCGGACGACGACGGTGACGTCGGCATCGGCCTCG
>AF380138-Monkeypox-virus-strain-Zaire-96-I-16,-complete-genome_128954
AGATAATATTTTTATTCCTAGCGTTATAACAAAATCAGGAAAAAAGATATTAGTAAAAGATGTAGACCATTTAATACGAT
>AF380138-Monkeypox-virus-strain-Zaire-96-I-16,-complete-genome_145973
TATAGGTATGTCTTCTGCCAAGTACATAAATTCGAGCATCGAGCAAGATATTTTGATCCATGTTTGTAACCTCGAGCATC
>AJ849636-Peste-des-petits-ruminants-virus-complete-genome_7991
GTTGAAGAGGGATTATTCGGAAGAACATATACCGTCTGGAGATCCGATGCCAGGGATCCGAGCACCGATCTAGGTATTGG
>AF380138-Monkeypox-virus-strain-Zaire-96-I-16,-complete-genome_118401
GAACATAGTAAGAAATTCAAATTCAACTCTCAAGTATCCATCATCCAAGAAAAACTCGGATACCAGTCTGGAAACTATCA
>JQ685892-Rabies-virus-isolate-2398-nucleoprotein-(N),-phosphoprotein-(P),-matrix-protein-(M),-glycoprotein-(G),-and-polymerase-(L)-genes,-complete-cds_5490
ATCCAGCCAGATTAATGTTAGAATGGTTGAAAACAGGAAATAGGCCTCTCCGAATGACTCTGACAGACAACTGCTCTAGG
>AF380138-Monkeypox-virus-strain-Zaire-96-I-16,-complete-genome_118340
ATCAAAAGGATGCAAACTTACAGAAACAATGATTGAAGCATTCTTTCCAGAACTATATAATGAACATAGTAAGAAATTCA
>AF380138-Monkeypox-virus-strain-Zaire-96-I-16,-complete-genome_145668
TTTCCCATTAATCATGCTGTAATCATATCCCCACTGAGTAAATGTGTCGTAGTTAGCAAGGGCCCTACAACCACACTGGT
>AF380138-Monkeypox-virus-strain-Zaire-96-I-16,-complete-genome_145729
GCCCTACAACCACACTGGTTGTTAAAGCGGATATACCCAGCAAACGATTGGTAACATCGTTTACAAACGACATACTGTAT
>BK001744-TPA_exp:-Suid-herpesvirus-1,-complete-genome_113521
GCGGGAGAAGGTTGGCGAAGGAGAGAGCGAGAGCGGGAACTGGAGAGGGGGCTGGGTGGGGTGAGGCGAGTGACCGCCAC
>AF380138-Monkeypox-virus-strain-Zaire-96-I-16,-complete-genome_145607
TTCTGTTGGAGGATGTGTTATCTCTATAGATAATGACGTCAATGATAAAAATATTCTAACATTTCCCATTAATCATGCTG
>KY828626|A/mallard/California/UCD1106/2015|H11N9|5_1054
TAGTTCCAAGAGGACAACTGTCCACCAGAGGAGTTCAGATTGCCTCAAATGAGAACATGGAGACAATGGACTCCARTACT
>AF380138-Monkeypox-virus-strain-Zaire-96-I-16,-complete-genome_145790
TACAAACGACATACTGTATGTAAACAATCTATCACTGATTAATTATTTACCGTTGTCTGTATTCATTATTAGACGAGTCA
>BK001744-TPA_exp:-Suid-herpesvirus-1,-complete-genome_114985
TATATATTAGCAATTGGTGCGAACGTGACGTGGCCCAATCAAATCTCTCCACGGGCCCCACGTGCCCCCATTGGCGATTT
>KT338453|A/American_green_winged_teal/Alaska/524/2014|H3N8|5_620
ATTGATCCGGATGATCAAAAGAGGGATCAATGATAGGAATTTCTGGAGAGGCGAGAATGGACGGAGGACGAGAATTGCTT
>AF380138-Monkeypox-virus-strain-Zaire-96-I-16,-complete-genome_129076
ACACATTTTCCATTTTATACGACTATGATGGGAACGGAACAGAAACTAGAGGAGAAGTAATAAAACGAATTATAGACACT
>BK001744-TPA_exp:-Suid-herpesvirus-1,-complete-genome_113887
CCCGCTCATCCGTCTTCATCGCCGCGGAGGGCTGGCTCGAGGCCAGCGCGCCCTTTCCTCTCCCGGCGCGCCCGCTCCCT
>AF380138-Monkeypox-virus-strain-Zaire-96-I-16,-complete-genome_145058
CAGAGACTGTTGAAATACTTAATGAAGATACCAAACAGATTCCTAGCTATTCTTCCAATCCTTTCGTAAATTATAATAAA
>AF380138-Monkeypox-virus-strain-Zaire-96-I-16,-complete-genome_183915
TACCAGTTTTAAACAGAATACGGATGCGATGGCTTTGTATTTCTTAGATGTTATCGACTCAGAGATCCTATATCTAAACA
>AF380138-Monkeypox-virus-strain-Zaire-96-I-16,-complete-genome_144753
GACAAAATTAAAAAAGATAAAGAGTCCTAATTCCAGCAAATCTAGTAAATCAACTGATAGCGAATCAGACTGGGAGGATC
>AF380138-Monkeypox-virus-strain-Zaire-96-I-16,-complete-genome_183976
GAGATCCTATATCTAAACACATCAAATTTAGTTCTAGAGTATCAACTAAAGGTGGCTTGCCCCATAGGAACATTAAGATC
>AF380138-Monkeypox-virus-strain-Zaire-96-I-16,-complete-genome_144692
ATATATTATATATTTGTAGGAAAAAGATACGTACTGTCTATAATGACAATAAAATTATCATGACAAAATTAAAAAAGATA
>AF380138-Monkeypox-virus-strain-Zaire-96-I-16,-complete-genome_117852
TTCGTAAGAAATAATATATAGGCGACTTCTCATCTATGTAATCATATGGAGTGAGATATAGGGCTCGTTCTACCTCCTGC
>AF380138-Monkeypox-virus-strain-Zaire-96-I-16,-complete-genome_183793
GATCCTGTTATTAAATTATTTAATAAGTACGCTGGCTTAATGTCCGATAATAATAAAATGGGTGTAAGAAAATGTTTGAC
>AF380138-Monkeypox-virus-strain-Zaire-96-I-16,-complete-genome_183732
TGGTATAATAGATACGATAAAAGATATATATTACATGTTTTCAGGACAGGAGAGGCCAGTAGATCCTGTTATTAAATTAT
>AF380138-Monkeypox-virus-strain-Zaire-96-I-16,-complete-genome_117913
GGCTCGTTCTACCTCCTGCCCCTTACCCACCTGTAATACCAATTGTGGACTCACTATATATCGCATATTTATATCGTGGG
>AF380138-Monkeypox-virus-strain-Zaire-96-I-16,-complete-genome_183854
GTGTAAGAAAATGTTTGACACCCGGTGACGACACACTTATTTATATCGCATACAGAAACGATACCAGTTTTAAACAGAAT
>AF380138-Monkeypox-virus-strain-Zaire-96-I-16,-complete-genome_144814
GAATCAGACTGGGAGGATCACTGTAGTGCTATGGAACAAAACTATGACGTAGATAATATTTCTAGAAATGAGATATTGAA
>AF380138-Monkeypox-virus-strain-Zaire-96-I-16,-complete-genome_184037
CCATAGGAACATTAAGATCTGTAGATGTGGACATAACTGCGTATACAATATTATATGATACAGCGGATAATATTAAGAAA
>AF077761-Newcastle-disease-virus-strain-LaSota,-complete-genome_2074
AGACAACCCCGATCGACAGGACAGATCTGACAAACAACCATCCACACCCGAGCAAACGACCCCGCATGACAGCCCGCCGG
>AF380138-Monkeypox-virus-strain-Zaire-96-I-16,-complete-genome_184281
ACCATCCGATGTCTGTGATAGGTATCCTCTAAAGAAATTCTATCTTTTAGCTGGTGGTTGTCCCTATGATACATCTCAAA
>AF380138-Monkeypox-virus-strain-Zaire-96-I-16,-complete-genome_129625
GTATTGGATATATCAAAATTAGACTGGAGTTCTGATTGGGAAAGGCGCATAGCTCAAGATTTGTCACAATATGAATACAC
>AF380138-Monkeypox-virus-strain-Zaire-96-I-16,-complete-genome_144631
GAGATGATGCTGGTACCTCTTATCACGGTGACCGTAGTTGCGGGAACAATATTAGTATGTTATATATTATATATTTGTAG
>AF380138-Monkeypox-virus-strain-Zaire-96-I-16,-complete-genome_129686
TGTCACAATATGAATACACTACAGTTCTTCTAGAACGTCAGCCTAGAAGGTCACCGTACGTCAAATTTATCTATTTTATT
>AF380138-Monkeypox-virus-strain-Zaire-96-I-16,-complete-genome_184159
GTTATTAGATTGACATGTGGTTTAGCAGCAACATTGGTGATTAAACCGTACGAGGTACCCATCAGTGATATGCAACTACT
>AF380138-Monkeypox-virus-strain-Zaire-96-I-16,-complete-genome_184098
AGCGGATAATATTAAGAAATACAAGTTTATCAGAATGGCAACGCTACTATCCAAACATCCAGTTATTAGATTGACATGTG
>KX714401|A/American_green_winged_teal/Alaska/133672/2009|H3N8|3_1134
AAAGTGGACTTTGAAGATTGCAAGGATGTCAGCGATTTGAAGCAGTATGACAGCGATGAGCCTGAACAAAGATCACTGGC
>AF380138-Monkeypox-virus-strain-Zaire-96-I-16,-complete-genome_184220
TCAGTGATATGCAACTACTAAAAATGGCGACGCCTGGTGAACCAGAATCCACTAAATCTATACCATCCGATGTCTGTGAT
>AF380138-Monkeypox-virus-strain-Zaire-96-I-16,-complete-genome_129564
TGATATAGGTGCAAAAAATCCTGCCAGAACTGTTTTAGAAGTCAAGGATAACTCCGTTAGGGTATTGGATATATCAAAAT
>AF380138-Monkeypox-virus-strain-Zaire-96-I-16,-complete-genome_118035
TTCGAACCAGTACCAGATCTTAATTTGGAGGCCTCCGTAGAGCTAGGGGAGGTAAATATAGATCAAACAACACCTATGAT
>AF380138-Monkeypox-virus-strain-Zaire-96-I-16,-complete-genome_129320
ATCAGTATTTGATTTAAGCAGAGAATGTTTGGGATATCCAGAAGCGGATTTTATAACGTTAGTTAATAACATGCGGTTCA
>AF077761-Newcastle-disease-virus-strain-LaSota,-complete-genome_13542
ACTTAGTCAGATTCATCCTGAACTCACATCTCCAAATCCGGAGGAAGACTACTTAGTACGATACTTGTTCAGAGGGATAG
>AF380138-Monkeypox-virus-strain-Zaire-96-I-16,-complete-genome_129442
CTAATTGTTTAAATAACCCGAGTATTGAAACTATATATGGAAACTTCAACCAGTTCGTCTCAATCTTTAATACCGTTACC
>AF380138-Monkeypox-virus-strain-Zaire-96-I-16,-complete-genome_129381
GTTAATAACATGCGGTTCAAAATAGAAAATTGTAAGGTCGTAAATTTCAATATTGAAAATACTAATTGTTTAAATAACCC
>AF380138-Monkeypox-virus-strain-Zaire-96-I-16,-complete-genome_144997
ATAAATAATGATCGTAATGAACTGACTATTTATCAGAATACTACAGTAGTAATTAATGATACAGAGACTGTTGAAATACT
>JQ685892-Rabies-virus-isolate-2398-nucleoprotein-(N),-phosphoprotein-(P),-matrix-protein-(M),-glycoprotein-(G),-and-polymerase-(L)-genes,-complete-cds_11346
CCAAAATCTTGAGACACTTCAACATATGTTGCAGTACTATGATGTACCTGTCCACTGCCTTGGGGGATGTGCCCAGCTTC
>AF380138-Monkeypox-virus-strain-Zaire-96-I-16,-complete-genome_144936
CAATGTCATGGCGCCTAGCACAAAACACATTTACGATAGTGTTGCTGGAAGCACGCTGCTAATAAATAATGATCGTAATG
>AF380138-Monkeypox-virus-strain-Zaire-96-I-16,-complete-genome_183061
GCTACTAGACGACGACCTAGACGCCCTACAAATGATGGTCTACAGAGTCCAAATCCTCCTCTCCGTAATCCACTTCCTCA
>AF380138-Monkeypox-virus-strain-Zaire-96-I-16,-complete-genome_183000
TTCTCTATTACCTGACGTTAATACTGGCAGTTCTATTGTGTCACCTCTCACCAGAAAAGGAGCTACTAGACGACGACCTA
>AF380138-Monkeypox-virus-strain-Zaire-96-I-16,-complete-genome_117974
CGCATATTTATATCGTGGGGTAAAGTGAAAATCTACTACCGATGATGTAAGTCTTACAATGTTCGAACCAGTACCAGATC
>AF380138-Monkeypox-virus-strain-Zaire-96-I-16,-complete-genome_183671
CTGCAGGTATGACGGGTGGTCCAAAACTAATGATTGCAGGAATGGCTATAACGGCTATAACTGGTATAATAGATACGATA
>AF380138-Monkeypox-virus-strain-Zaire-96-I-16,-complete-genome_183610
GAAGAAAAGATATTCGAAGCAGTTACAATGAGTCTATCAACTATAGGTTCAACGTTGACGTCTGCAGGTATGACGGGTGG
>AF077761-Newcastle-disease-virus-strain-LaSota,-complete-genome_6771
AGTGGGTGGGGGGCACCTATCCATGACCCAGATTATATAGGGGGGATAGGCAAAGAACTCATTGTAGATGATGCTAGTGA
>AF380138-Monkeypox-virus-strain-Zaire-96-I-16,-complete-genome_129503
AATCTTTAATACCGTTACCGATGTCAAAAAAAGATTATTCGAGTGAAATAATATGCGCCTTTGATATAGGTGCAAAAAAT
>AF380138-Monkeypox-virus-strain-Zaire-96-I-16,-complete-genome_144875
CTAGAAATGAGATATTGAACGATGATAGCTTCGCTGGTAGTTTAATATGGGATAACGAATCCAATGTCATGGCGCCTAGC
>AF380138-Monkeypox-virus-strain-Zaire-96-I-16,-complete-genome_183366
TTCACTTCTTCAACGGCCAAAAATTGAACCAGAATATGCGGAGGTTGGTAATGGTATACCCAAGAACAATGTTCCTGTAA
>AF380138-Monkeypox-virus-strain-Zaire-96-I-16,-complete-genome_183305
GAAGAGCAAGCTCTGGAGTCATATGTGGTATGATACAATCAAAACCAAACGATGATACCTATTCACTTCTTCAACGGCCA
>AF380138-Monkeypox-virus-strain-Zaire-96-I-16,-complete-genome_183427
AAGAACAATGTTCCTGTAATAGGTAATAAACATAGTAAAAAATATACATCGACGATGTCAAAAATATCAACAAAATTTGA
>AF380138-Monkeypox-virus-strain-Zaire-96-I-16,-complete-genome_183549
GCAGGCCATTAGCCAACAGACTAGATCAACTACGTTGAGTAGAAAAGATCAGATGAGCAAGGAAGAAAAGATATTCGAAG
>AF380138-Monkeypox-virus-strain-Zaire-96-I-16,-complete-genome_183488
AAATATCAACAAAATTTGATAAATCTACGGCATTTGGAGCAGCAATGTTACTAACTGGTCAGCAGGCCATTAGCCAACAG
>BK001744-TPA_exp:-Suid-herpesvirus-1,-complete-genome_115778
AGCCACCCCCACCCGTCGGGGCGGCCGGGCTCGGGTCCGGTTCCGGGTCGGCGTCGGGGAGCCTCGCCCACCCACCCGGC
>DQ116961-West-Nile-virus-isolate-goshawk-Hungary/04,-complete-genome_10004
TAGAGACCTGAGATTGATGGCTAACGCCATCTGTTCCGCTGTGCCTGTCAACTGGGTTCCCACAGGGCGTACCACCTGGT
>AF380138-Monkeypox-virus-strain-Zaire-96-I-16,-complete-genome_182451
GCGTGCCAGTCTATTGGCGGAAAAAATAATGCCTAGAGTACCTATTACTGCTACCGAAGCTGATCTATATGCAACTGTAA
>CY014877|A/black_duck/New_York/184/1988|H5N2|3_1426
CTCTGCTCAATGCATCTTGTGCTGCCATGGATGACTTTCAGCTGATCCCAATGATAAGCAAATGCAGGACAAAAGAAGGG
>AF380138-Monkeypox-virus-strain-Zaire-96-I-16,-complete-genome_127917
TCCATTTAGGTAGTAAAAAATAAGTCAGAATATGCCCTATAACACGATCGTGCAAAACCTGGTATATCGTCTCTATCTTT
>AF380138-Monkeypox-virus-strain-Zaire-96-I-16,-complete-genome_182512
GATCTATATGCAACTGTAAATAGACAACCCAAGTTACCAGCAGGTGTTAAAAGTACTCCGTTTACAGAGGCGCTTGCGTC
>AF380138-Monkeypox-virus-strain-Zaire-96-I-16,-complete-genome_182268
ACCTAGACGTAGACGATCTGACGACAAAAAGGAGTACATGGACATGAAATTATTCGACCACGCGAAAAAAGATTTAGGAA
>AF380138-Monkeypox-virus-strain-Zaire-96-I-16,-complete-genome_182207
AATTAGATTGTCTTTACGAATCATATGGTGTAAACGATGATATAAGTCATTGTTTTGCATCACCTAGACGTAGACGATCT
>AF380138-Monkeypox-virus-strain-Zaire-96-I-16,-complete-genome_182329
GCGAAAAAAGATTTAGGAATAGACAGTGTTATTCCTAGAGGTACAACCCATTTCCAAGTAGGTGCATCTGGTGCAAGTGG
>AF380138-Monkeypox-virus-strain-Zaire-96-I-16,-complete-genome_182390
GTGCATCTGGTGCAAGTGGTGGTGTTGTAGGAGATAGTTTCCCATTTCAAAATGTTAAATCGCGTGCCAGTCTATTGGCG
>AF380138-Monkeypox-virus-strain-Zaire-96-I-16,-complete-genome_127856
GATAACTGTAGTCTTGGGCTTCTTTTTGCGACTCTTCATTCCGGAACGCATATTGGTGCTATCCATTTAGGTAGTAAAAA
>AF380138-Monkeypox-virus-strain-Zaire-96-I-16,-complete-genome_182573
TTACAGAGGCGCTTGCGTCTACGATAAACCAAAAGCTTTCTAATGTTAGAGAGGTAACTTATGCTTCGTCCAATCTGCCA
>AF380138-Monkeypox-virus-strain-Zaire-96-I-16,-complete-genome_128039
TATCTTGGAACATGGAATGGGAACATTTTTGTTAACGGCCACCTTTGCCTTAATTCCAGATGTTGTAAAATTATAACCAA
>KP413758|A/chicken/Huzhou/3916/2013|H7N3|4_868
GCTATCATAGTGGAGGGACAATAGTGAGTAATCTGCCATTTCAGAACATAGATAGCAGAGCAGTAGGAAAATGTCCGAGG
>AF380138-Monkeypox-virus-strain-Zaire-96-I-16,-complete-genome_134993
TGTCAACGGAGATACATCTTCAATGCGCGGAAATGTATAATTTGGTAATGGTTTCTCATGTGGATCTTAAGAAGAAGAGG
>AF380138-Monkeypox-virus-strain-Zaire-96-I-16,-complete-genome_128161
TGTAGTTTACGTATGCGGCTCGTTCTCGTCTCATTTTTTCAGATATTGCAGGTACTATAATATTAAAAATAAGAATGAAA
>AF380138-Monkeypox-virus-strain-Zaire-96-I-16,-complete-genome_128100
GTTGTAAAATTATAACCAAACAGTCTATCATCGACACAAATGAAATTCTTGTTTAGACGTTTGTAGTTTACGTATGCGGC
>AF380138-Monkeypox-virus-strain-Zaire-96-I-16,-complete-genome_182695
TACAGCAGTATAAGACGGTCACGTTTACCTAGTGATAGCGATAGTGATTATGAGGATATACAAACTGTTGTTAAGGAATA
>AF380138-Monkeypox-virus-strain-Zaire-96-I-16,-complete-genome_182634
TGCTTCGTCCAATCTGCCAGGATCAAGTGGCTATGTTCATAGACCATCTGATTCTGTTATTTACAGCAGTATAAGACGGT
>AF380138-Monkeypox-virus-strain-Zaire-96-I-16,-complete-genome_182756
AAACTGTTGTTAAGGAATATAATGAAAGATATGGTAGATCAGTCAGTAGAACACAGTCATCAAGTAGTGAAAGCGATTTT
>AF380138-Monkeypox-virus-strain-Zaire-96-I-16,-complete-genome_182817
AAGTAGTGAAAGCGATTTTGAAGATATAGATACTGTTGTTAGGGAATATAGACAAAAATATGGCAATGCAATGGCAAAAG
>AF380138-Monkeypox-virus-strain-Zaire-96-I-16,-complete-genome_127978
GTATATCGTCTCTATCTTTATCACAATATAGTGTATCAACATCTTTATTATTGACCTCGTTTATCTTGGAACATGGAATG
>AF380138-Monkeypox-virus-strain-Zaire-96-I-16,-complete-genome_181536
CAATGTAAGTACTATATCTATTCAGATACTGAGTAAAATATTGGGAGTCAATGAAACAGAATTAACTAATTATCTTATTA
>AF380138-Monkeypox-virus-strain-Zaire-96-I-16,-complete-genome_181475
ATGCGCCTGTAACAACTCCTCTTCCAACATCAGCAGTTCCTTATGATCAACGATCGAATAACAATGTAAGTACTATATCT
>AF380138-Monkeypox-virus-strain-Zaire-96-I-16,-complete-genome_181597
TTAACTAATTATCTTATTATGCATAAAAATGACACTGTTGACAATAACACCATGGTTGATGATGAGACATCTGACAATAA
>CY005698|A/black_duck/AUS/4045/1980|H6N5|1_1426
TGACCCCAAGCACAGAGATGTCACTGAGAGGGGTGAGGGTCAGCAAGATGGGAGTGGATGAATATTCCAGCACTGAGAGA
>AF380138-Monkeypox-virus-strain-Zaire-96-I-16,-complete-genome_181658
ATGAGACATCTGACAATAACACATTGCATGGTAATATAGGATTTTTGGAAATAAATAATTGTTACAATGTTTCTGTGTCA
>AF380138-Monkeypox-virus-strain-Zaire-96-I-16,-complete-genome_181292
AAATATGTGATATCAACGGAACATATCTATATAATTATACTATTGATGTTAGTATAATTATTGATTCCACGGAAGAACTA
>CY179813|A/black_duck/Alabama/748/1975|H6N2|6_1240
GAAGGCAAAAGCTGCATCAATAGGTGTTTTTATGTTGAATTGATAAGAGGAAGGCCACAGGAGACTAGAGTATGGTGGAC
>CY079458|A/American_black_duck/Illinois/08OS2688/2008|H5N2|2_1827
ATTCCGGAAGTCTGCCTGAAATGGGAGCTGATGGACGAAGATTATCAGGGAAGGCTCTGTAACCCCCTGAATCCATTTGT
>AF380138-Monkeypox-virus-strain-Zaire-96-I-16,-complete-genome_181414
AATTATACTATCGATTATAGCACTGTTATTACTACTGAAGAACTACAAGTGACTCCAACATATGCGCCTGTAACAACTCC
>AF380138-Monkeypox-virus-strain-Zaire-96-I-16,-complete-genome_181353
TGATTCCACGGAAGAACTACCAACAGTTACTCCAATTACAACATATGAACCTTCTATATATAATTATACTATCGATTATA
>AF380138-Monkeypox-virus-strain-Zaire-96-I-16,-complete-genome_181719
TTACAATGTTTCTGTGTCAGATGCTAGTTTTAGAATAACATTAGTAAACGATACTTCTGAAGAAATTTTGCTAATGCTAA
>AF380138-Monkeypox-virus-strain-Zaire-96-I-16,-complete-genome_134627
ATTTCGAACGAAGGCCTCCTTCGTTTTATAAACCATTAGATAAAGTTGATCTTAAACCGTCTTTTCTGGTATAATATTGT
>AF380138-Monkeypox-virus-strain-Zaire-96-I-16,-complete-genome_181963
CCTGCAGTTAATGAATTTAACAATACGTTGATGAAAATTGGTGTAAAAGATGATGAAAACAATACGGTATATAACTATTA
>AF380138-Monkeypox-virus-strain-Zaire-96-I-16,-complete-genome_182024
ATACGGTATATAACTATTATATTTGTAAACTAACTACAAATTCTACATGTGATGAGTTAATCAATTTAGATGAAGTCATT
>AF380138-Monkeypox-virus-strain-Zaire-96-I-16,-complete-genome_182146
ACAACTAACAGCAGAAAAAGACGAGATCTGAATGGTGAGTTTGAATTTTCCACTTCCAAGGAATTAGATTGTCTTTACGA
>AF380138-Monkeypox-virus-strain-Zaire-96-I-16,-complete-genome_182085
CAATTTAGATGAAGTCATTAACAACATAACTCTGACAAATATTATACGCAATAGTGTTTCGACAACTAACAGCAGAAAAA
>AF380138-Monkeypox-virus-strain-Zaire-96-I-16,-complete-genome_181780
GAAATTTTGCTAATGCTAACAGGAACTAGTTCATCCGACACCTTCATATCTTCCACCAATATCACTGAATGTTTGAAAAC
>AF380138-Monkeypox-virus-strain-Zaire-96-I-16,-complete-genome_146827
CGATTTCGAGGAATAATAAGAACAAAGTAATTCCCGTAAAGATAAACATCAACATTGTTTGGTAATCATTAAACCAATTA
>AF380138-Monkeypox-virus-strain-Zaire-96-I-16,-complete-genome_181841
TCACTGAATGTTTGAAAACATTAATCAATAATGTGTCGATTAATGATGTACTTATAACACAAAATATGAATGTAACATCT
>AF380138-Monkeypox-virus-strain-Zaire-96-I-16,-complete-genome_146766
CAACCAAACACTTGTAAAATTCCTAAATTAGTAGAAAATACAACTGATATCGATGTATAAGCGATTTCGAGGAATAATAA
>AF380138-Monkeypox-virus-strain-Zaire-96-I-16,-complete-genome_181902
AAATATGAATGTAACATCTAATTGTGATAAATGCTCAATGAATTTGATGGCATCCGTTATTCCTGCAGTTAATGAATTTA
>AF380138-Monkeypox-virus-strain-Zaire-96-I-16,-complete-genome_128222
ATTAAAAATAAGAATGAAATAACATAGGATTAAAAATAAAGTTATCATGACTTCTAGTGCTGATTTAACTAACTTAAAAG
>AF380138-Monkeypox-virus-strain-Zaire-96-I-16,-complete-genome_146583
TGATAATAGATAATGAGGTGTACAGCACATGATAATTTACACAGTAACCAAAATGAAAACACTTTAGTAATTATAAGAAA
>AF380138-Monkeypox-virus-strain-Zaire-96-I-16,-complete-genome_182878
GGCAATGCAATGGCAAAAGGACGTAGTAGTTCCCCTAAACCTGATCCATTATATAGTACTGTTAAGAAAACAACTAAAAG
>JQ685892-Rabies-virus-isolate-2398-nucleoprotein-(N),-phosphoprotein-(P),-matrix-protein-(M),-glycoprotein-(G),-and-polymerase-(L)-genes,-complete-cds_4026
ATGGATGGAACCTGGGTCACAATTCAGACATCAGATGAAACCAAATGGTGCCCTTCTGATCAATTGGTAAATCTACATGA
>AF380138-Monkeypox-virus-strain-Zaire-96-I-16,-complete-genome_146461
ATAACAGGCCAAAATGTTCAGACACCATAATAGTTCCCAACCCAGATAATAACAGAGTTCCATCAACACATTCCTTTAAA
>AF380138-Monkeypox-virus-strain-Zaire-96-I-16,-complete-genome_146522
ATCAACACATTCCTTTAAACTCAATCCCAAACCCAAAACCGTTAAAATGTATCCAGCCAATTGATAATAGATAATGAGGT
>AF380138-Monkeypox-virus-strain-Zaire-96-I-16,-complete-genome_128771
TGAAATAGAGGAAGACACATTATTTGACGATGAGTTATACTCTATTATGGAACGCTCTTTCGATGATACATTTCCAAAAA
>AF380138-Monkeypox-virus-strain-Zaire-96-I-16,-complete-genome_146644
CTTTAGTAATTATAAGAAATATAGACGGTAATGTCATCATCAACAATCCAATAATATGCCTGAGAGTAAACATTGACGGA
>AF380138-Monkeypox-virus-strain-Zaire-96-I-16,-complete-genome_128832
GATGATACATTTCCAAAAATATCTATATCGTATATTAAGTTGGGAGAACTTAAACGGCAAGTTGTAGACTTTTTCAAATT
>AF380138-Monkeypox-virus-strain-Zaire-96-I-16,-complete-genome_128893
TTGTAGACTTTTTCAAATTCTCATTCATGTATATTGAGTCAATCAAGGTAGATCGTATAGGAGATAATATTTTTATTCCT
>AF380138-Monkeypox-virus-strain-Zaire-96-I-16,-complete-genome_118645
GGAGTGCTAGTACGGGCGCTGTAATTAATCAAATGGTAAATACTGTATTGATTACAGTGTATGACAAATTACAACTGGCC
>AF380138-Monkeypox-virus-strain-Zaire-96-I-16,-complete-genome_146400
TCGTGGTATTATACACATGCCTAGTAATAGTCTCTTTGCGTTGACGGAAAGCAGACTAGAAATAACAGGCCAAAATGTTC
>AF380138-Monkeypox-virus-strain-Zaire-96-I-16,-complete-genome_146095
TACCTATCAAGGAACAAATATTGTATGGTAGAATTGATAATATAAATATGAGCATTAGTATTTCGGTGGATTAATAGATT
>AF380138-Monkeypox-virus-strain-Zaire-96-I-16,-complete-genome_118523
TATTCGAGATGAACATTCATCTGGCATTTTTAATATCCGTCAAGAGAGTTATCTTGTAAGTTCATTATCTGAAATAACAT
>AF380138-Monkeypox-virus-strain-Zaire-96-I-16,-complete-genome_118462
ACCAGTCTGGAAACTATCACGTTTATGATTTTGAACCGTATTACTCTACAGTAGCTCTGGCTATTCGAGATGAACATTCA
>AF380138-Monkeypox-virus-strain-Zaire-96-I-16,-complete-genome_146034
GTTTGTAACCTCGAGCATCCATTCGACTCAGTCTACAAAAAAATGCAGTCGTACAATTCTCTACCTATCAAGGAACAAAT
>AF380138-Monkeypox-virus-strain-Zaire-96-I-16,-complete-genome_182939
TTAAGAAAACAACTAAAAGTCTATCTACTGGTGTAGACATAGTTACAAAACAATCAGACTATTCTCTATTACCTGACGTT
>AF380138-Monkeypox-virus-strain-Zaire-96-I-16,-complete-genome_118584
TCATTATCTGAAATAACATATAGATTTTATCTAATTAATCTAAAATCTGATCTTGTTCAATGGAGTGCTAGTACGGGCGC
>AF380138-Monkeypox-virus-strain-Zaire-96-I-16,-complete-genome_146339
GGAGGAACACGATTATTATAAAATAACAATAGTTCCTGGTTCCTCTTCCACGTCTACTAGCTCGTGGTATTATACACATG
>AF380138-Monkeypox-virus-strain-Zaire-96-I-16,-complete-genome_146278
GTTGTATATCTACGGATAAAACTAGAAGCAAAAAATCTGATAGGAAGAATAATGATTATATGGAGGAACACGATTATTAT
>AF380138-Monkeypox-virus-strain-Zaire-96-I-16,-complete-genome_146156
TTCGGTGGATTAATAGATTTCTCTAGTATGGGATCATTAATCATCTCTAAATACATCATAAAAAAGCTATTATCAAATAC
>AF380138-Monkeypox-virus-strain-Zaire-96-I-16,-complete-genome_146217
AAAAGCTATTATCAAATACTGTACTGAATGGATTCATTCTTTTCTCTTTTTATGAAACTCTGTTGTATATCTACGGATAA
>KX160172|A/chicken/Heilongjiang/S7/2014|H5N2|7_576
TACAGCTAAGGCGATGGAGCAGATGGCTGGATCAAGTGAGCAGGCAGCAGAAGCCATGGAGGTCGCCAATCAGGCTAGAC
>AF380138-Monkeypox-virus-strain-Zaire-96-I-16,-complete-genome_128527
TTATTTATTCGAAGGGTAAAAATATGGTAGAACTTGGATCTGGAAACTCTTTTCAAATACCGGATGAGATTCGAAGTGCG
>DQ064556|A/chicken/Heilongjiang/48/01|H9N2|1_62
GCAATCCCGCACCCGCGAGATACTAACAAAAACCACTGTGGACCATATGGCAGTAATCAAGAAGTACACATCAGGAAGAC
>KP009664-African-horse-sickness-virus-isolate-HS-28/08-segment-4,-complete-sequence_1674
TAATGTCAAATTCATATGTTGCCGATCTTGACTGGTGGTTTCGCATGATTTTAGAGTGGTCAGTTAAGGATAGAGAAGGG
>AF380138-Monkeypox-virus-strain-Zaire-96-I-16,-complete-genome_128588
GGATGAGATTCGAAGTGCGTGTAACAAAGTATTAGATAGTGATAACGGAATAGACTTTCTGAGATTTGTTTTGTTAAACA
>AF380138-Monkeypox-virus-strain-Zaire-96-I-16,-complete-genome_128344
TGGCTATAGAGAAGTATAATTCTTTGGTAGAATGGGGAACATCTACTTACTGGAAAATAGGCGTACAAAAGGTAACTAAT
>AF380138-Monkeypox-virus-strain-Zaire-96-I-16,-complete-genome_128283
GATTTAACTAACTTAAAAGAATTACTTAGTCTGTACAAAAGTTTGAGATTTTCAGATTCTGTGGCTATAGAGAAGTATAA
>DQ997118|A/chicken/Hubei/wj/1997|H5N1|3_1736
CAAAATCAAGATGAAATGGGGGATGGAAATGAGGCGCTGCCTTCTTCAGTCTCTCCAACAGATTGAGAGCATGATTGAGG
>AF380138-Monkeypox-virus-strain-Zaire-96-I-16,-complete-genome_128466
AAACCGTTCAATATTGATCCGGGGTATTATATTTTCTTACCAGTATACTTTGGAAGCGTCTTTATTTATTCGAAGGGTAA
>AF380138-Monkeypox-virus-strain-Zaire-96-I-16,-complete-genome_128405
CGTACAAAAGGTAACTAATGTCGAGACGTCCATATCTGATTATTATGATGAGGTAAAAAATAAACCGTTCAATATTGATC
>AF380138-Monkeypox-virus-strain-Zaire-96-I-16,-complete-genome_128649
AGATTTGTTTTGTTAAACAATAGATGGATAATGGAAGACGCTATATCAAAATACCAGTCTCCAGTTAATATATTTAAACT
>AF380138-Monkeypox-virus-strain-Zaire-96-I-16,-complete-genome_118706
TGACAAATTACAACTGGCCATAGAAAATGATTCACAATTTACATGTTCATTGGCTGTGGAATCAGAACTTCCAATAAAAT
>AF380138-Monkeypox-virus-strain-Zaire-96-I-16,-complete-genome_146705
GAGAGTAAACATTGACGGATAAAACAAAAATGCCCCGCATAACTCTATCATGGCAATAACGCAACCAAACACTTGTAAAA
>AY724258|A/chicken/Hebei/1/2002|H7N2|5_372
CTGTATGACAAAGAGGAGATCAGGAGGATTTGGCGCCAAGCAAACAATGGAGAAGACGCGACTGCTGGTCTCACTCATCT
>AF380138-Monkeypox-virus-strain-Zaire-96-I-16,-complete-genome_128710
CAGTTAATATATTTAAACTAGCTAGTGAGTACGGATTAAACATACCCAACTATTTAGAAATTGAAATAGAGGAAGACACA
>JQ685892-Rabies-virus-isolate-2398-nucleoprotein-(N),-phosphoprotein-(P),-matrix-protein-(M),-glycoprotein-(G),-and-polymerase-(L)-genes,-complete-cds_671
AACATCTATATTCAGCGATTAGAGTGGGCACAGTTGTCACTGCTTATGAGGACTGCTCAGGGTTGGTGTCATTTACAGGG
>AF380138-Monkeypox-virus-strain-Zaire-96-I-16,-complete-genome_118767
TCAGAACTTCCAATAAAATTACTTAAAGATAGAAATGAATTATTTACAAAATTCATTAACGAGTTAAAAAAGACCAGTTC
>DQ351864|A/chicken/Hebei/718/2001|H5N1|5_806
AGTGGCTCATAAGTCCTGTCTGCCTGCCTGTGTATAYGGACTTGCTGTGGCCAGTGGATATGACTTTGAGAGAGAGGGAT
>MF359829|A/mallard/Alberta/759/2015|H1N1|2_1984
GCTGTTGCAACCACGCATTCCTGGATCCCTAAGAGGAATCGCTCCATTCTCAATACAAACCAAAGGGGAATCCTTGAAGA
>EU243137|A/chicken/Hebei/102/2005|H5N1|3_1220
CCAAAGTGAATTCAACAAGGCATGCGAATTGACAGACTCGAGTTGGATTGAACTTGACGAAATAGGGGAAGACGTAGCTC
>AB645847-Rabies-virus-viral-cRNA,-complete-genome,-strain:-1088_10553
AACATGTTCCCAGATGCTAAACTTGTGTTCAACAGCCTTTTAGAGGTGAATGATCTGATGGCTTCCGGAACACATCCATT
>AF380138-Monkeypox-virus-strain-Zaire-96-I-16,-complete-genome_143045
TAGAATATCTATGGTTATTTCACTACTATCTATGATTACCATGTCCGCGTTTCTCATAGTGCGCCAAAATCAATGCATGT
>AF380138-Monkeypox-virus-strain-Zaire-96-I-16,-complete-genome_143106
CGCCAAAATCAATGCATGTCTGCTAACGAGGCTGCTATTACTGACTCCGCTGTTGCCGTTGCTGCGGCATCATCTACTCA
>AF380138-Monkeypox-virus-strain-Zaire-96-I-16,-complete-genome_142984
CTGTTTACGGAGACAAAATTCAGGGAAAGAATAAACGCAAACGCGTGATTGGTCTATGTATTAGAATATCTATGGTTATT
>KM113273|A/chicken/Fujian/C1161/2013|H9N2|4_806
AGGGGAAAGTCACGGAAGAATCCTGAAAACGGATTTAAAGAGTGGTAACTGTGTAGTGCAATGTCAAACAGAAAGAGGTG
>AF380138-Monkeypox-virus-strain-Zaire-96-I-16,-complete-genome_142923
ACATTTATTATCATGATGACACCAGAAAACGACGAAGAGCAGACATCTGTGTTCTCCGCTACTGTTTACGGAGACAAAAT
>AF380138-Monkeypox-virus-strain-Zaire-96-I-16,-complete-genome_143228
AAGCTGTAATGGTTTATATTACCAGGGTTCTTGTTATATATTACATTCAGACTATAAGTCATTCGAGGATGCTAAAGCAA
>AF380138-Monkeypox-virus-strain-Zaire-96-I-16,-complete-genome_187880
AGAAAGGAGAAAATGATATGGAATACCATTTGTAAGAAATGTCGGAAGGGTACTTATTCAGATATTGTATCTGACTCTGA
>AF380138-Monkeypox-virus-strain-Zaire-96-I-16,-complete-genome_130601
GTAGATATCATTAATCACTCTATAGTAACGCGTGGAAAAAGCTCTATATTACAAACTATAGAAATTATTTTTACTAATAG
>AF380138-Monkeypox-virus-strain-Zaire-96-I-16,-complete-genome_130662
AAATTATTTTTACTAATAGAACATGTGTGAAAATATTCAAGGATTCTACTATGCACATTATTCTATCCAAGGACAAGGAT
>AF380138-Monkeypox-virus-strain-Zaire-96-I-16,-complete-genome_143167
CTGCGGCATCATCTACTCATAGAAAGGTTGCGTCTAGCACTACACAATATGATCACAAAGAAAGCTGTAATGGTTTATAT
>AF380138-Monkeypox-virus-strain-Zaire-96-I-16,-complete-genome_130723
TCTATCCAAGGACAAGGATGAAAAGGGATGTATAAACATGATTGATAAATTATTCTATGTATATTATAATTTATTTCTGT
>AF380138-Monkeypox-virus-strain-Zaire-96-I-16,-complete-genome_142740
TCCTCCTGTTAAAACCATTCTAAACGGCATTTTTAATAAATTTTCTCTTGAAAATTGTTTTTCTTGAAAACAATTCATAA
>EU743104|A/chicken/FL/25717/1993|H5N2|2_1674
TACAGATATACATATCGGTGCCACAGAGGGGACACACAAATTCAAACGAGGAGATCATTCGAACTGAAGAAATTGTGGGA
>AF380138-Monkeypox-virus-strain-Zaire-96-I-16,-complete-genome_142679
TATATTTTTTAACTAGTGTAGAAAACAGAGATAGTAAATAGATAGTTCTTCCAGATCCAGATCCTCCTGTTAAAACCATT
>AF380138-Monkeypox-virus-strain-Zaire-96-I-16,-complete-genome_117181
ATCTATATCGGACACAAGATCTGTAAATAGTTTTACGTTATTAATCATCACGGTATCGCCATCGCTAGATAATGCTAATG
>AF380138-Monkeypox-virus-strain-Zaire-96-I-16,-complete-genome_117242
TCGCTAGATAATGCTAATGTACTATCCAAGTCCCAAATGGAGAGATTTAACTGTTCATCGTTTAGAATAAAATGATTACC
>AF380138-Monkeypox-virus-strain-Zaire-96-I-16,-complete-genome_142801
TCTTGAAAACAATTCATAATTATATTTACAGTTACTAAATTAATTTGATAATAAATCAAAATATGGAAAACTAAGGTCGT
>AF380138-Monkeypox-virus-strain-Zaire-96-I-16,-complete-genome_142862
TATGGAAAACTAAGGTCGTTAGTAGGGAGGAGAACAACGAAGACATATCGTGATATAAATAACATTTATTATCATGATGA
>CY138146|A/black_headed_gull/Iceland/713/2010|H16N3|7_264
AAATGGGAATGGAGACCCAAACAACATGGACAGAGCTGTGAAGCTTTACAGAAAGCTGAAGAGGGAGATAACATTCCACG
>AF380138-Monkeypox-virus-strain-Zaire-96-I-16,-complete-genome_130784
TATTATAATTTATTTCTGTTGTTCGAGGATATCATCCAAAACGAGTACTTTAAAGAAGTAGCTAATGTTGTAAACCATGT
>AF380138-Monkeypox-virus-strain-Zaire-96-I-16,-complete-genome_117303
TTAGAATAAAATGATTACCTGTCATATTAATAAAGTGTTCATCGTATCTAGATAACAACGACTTATAATTAATGTCCAAG
>AF380138-Monkeypox-virus-strain-Zaire-96-I-16,-complete-genome_143289
TTCGAGGATGCTAAAGCAAACTGCGCTGCGGAATCATCAACGCTACCCAATAAATCCGATGTCTTGACTACCTGGCTCAT
>AF380138-Monkeypox-virus-strain-Zaire-96-I-16,-complete-genome_130540
CACTACAGTCAGGTCCAACATTAATCAACCTTGGATCAAAACCATTTCTAAGAGAATGAGAGTAGATATCATTAATCACT
>AF380138-Monkeypox-virus-strain-Zaire-96-I-16,-complete-genome_143655
TTGTTATCTGGATACCAACATTAAAATGTCTACGGATAATGCAGTTTATCAGTGTCGCAAATTACGAGCTAGATTGCCTG
>AF380138-Monkeypox-virus-strain-Zaire-96-I-16,-complete-genome_187514
AAGTTATCATCATCTTAGGATTCTTGATTATTAATACAAATTCGTTGTGTCTATGAAATGTGAACAATGTGTCTCATATT
>AF380138-Monkeypox-virus-strain-Zaire-96-I-16,-complete-genome_143594
ATTACAGAGAAGAACTGATGCCTAGTGCTTGCGCCAATGGATGGATACAATACGATAAACATTGTTATCTGGATACCAAC
>GQ907302|A/black_headed_gull/Mongolia/1766/2006|H13N6|4_1178
TTGATCAAATAACAACCAAGATAAACAATATCATTGAAAAAATGAATGGGAATTATGACTCCATACGAGGTGAATTCAGT
>AF380138-Monkeypox-virus-strain-Zaire-96-I-16,-complete-genome_187270
TCATTCAGAAACGGTAACTGTAGTAGGAGACTGTCTCTCTAATCTCGATGTATATATAATATATACCAATACGGACGCGA
>AF380138-Monkeypox-virus-strain-Zaire-96-I-16,-complete-genome_130479
CTGTACATGGAGGCACTAATGCAAATTACTTTTCCGGTAAAAAGTCTGATGAGTATCTGAGCACTACAGTCAGGTCCAAC
>AF380138-Monkeypox-virus-strain-Zaire-96-I-16,-complete-genome_187331
TATACCAATACGGACGCGATATATTCCGACATGAATGGCGTCGCTTATCATATGTTATATCCTAAATGTTGATCATATTC
>GQ907302|A/black_headed_gull/Mongolia/1766/2006|H13N6|4_558
CAACAACACGACTGGCAGAGATGTTTTGGTTATATGGGGTATACATCACCCTGTCTCCACAGACGAAGCGAGACAACTAT
>AF380138-Monkeypox-virus-strain-Zaire-96-I-16,-complete-genome_187392
CTAAATGTTGATCATATTCCACAAATGATTGTGAACGAGATTAAATCATCTAACAAATAATTAGTTTTTATGACATTAAC
>AF380138-Monkeypox-virus-strain-Zaire-96-I-16,-complete-genome_143533
GTGCCGGCCGCTATAATGATGTTACTCTCAACCATTATTAGCGGCATAGGAACATTTCTACATTACAGAGAAGAACTGAT
>AF380138-Monkeypox-virus-strain-Zaire-96-I-16,-complete-genome_187758
TTGTACACCTACCACAAATAGAATCTGTCATTGTGACTCGAATAGTTATCGTCTCCTTAAAGCTTCTGATGGTAACTGTG
>AF380138-Monkeypox-virus-strain-Zaire-96-I-16,-complete-genome_143411
TACAAAAACTACATCCGATTATCAAGATTCTGATGTATCACAAGAAGTTAGAAAGTATTTTTGTACATAAATAAATGAAA
>KY415634|A/chicken/Ganzhou/GZ157/2016|H3N2|4_1550
CCAAATCAAAGGTGTTGAGCTAAAATCTGGGTACAAAGACTGGATCCTGTGGATTTCCTTTGCCATATCATGCTTTTTGC
>AF380138-Monkeypox-virus-strain-Zaire-96-I-16,-complete-genome_143350
TCTTGACTACCTGGCTCATTGATTATGTTGAGGATACATGGGGATCTGATGGTAATCCAATTACAAAAACTACATCCGAT
>AF380138-Monkeypox-virus-strain-Zaire-96-I-16,-complete-genome_187819
GCTTCTGATGGTAACTGTGTTACATGTGCTCCTAAAACAAAATATGGTCGTGTGTACGGAAAGAAAGGAGAAAATGATAT
>AF380138-Monkeypox-virus-strain-Zaire-96-I-16,-complete-genome_143472
TGTACATAAATAAATGAAATCGCTTAATAGACAAACTGTAAGTAGGTTTAGGAAGTTGTCGGTGCCGGCCGCTATAATGA
>AF380138-Monkeypox-virus-strain-Zaire-96-I-16,-complete-genome_187636
GAACATATTCAGATCATCGATGTGATAAATACAGCGATACCATCTGTGGACATTGTCCAAGTGACACATTCACGTCAATA
>CY149575|A/black_scoter/Maine/276/2011|H10N7|5_1216
ACACGAACCAGCAGAGAGCATCCGCAGGGCAAATCAGCGTACAGCCCACTTTCTCTGTGCAGAGAAACCTCCCATTCGAG
>AF380138-Monkeypox-virus-strain-Zaire-96-I-16,-complete-genome_117364
CTTATAATTAATGTCCAAGTCTTGAACTCGCTGAATGATCTTTTTTAACCCAGTTAGTTTTAGATTGGTACGAAATATAT
>AF380138-Monkeypox-virus-strain-Zaire-96-I-16,-complete-genome_187697
TGACACATTCACGTCAATATATAATCGTTCTCCTCGGTGTCATAGTTGTAGAGGTCACACCTTGTACACCTACCACAAAT
>AF380138-Monkeypox-virus-strain-Zaire-96-I-16,-complete-genome_130845
CTAATGTTGTAAACCATGTACTCATGGCTACGGCATTAGATGAGAAATTATTCCTAATTAAGAAAATGGCTGAACACGAT
>A47690-Sequence-1-from-Patent-WO9535380_6039
CTGTCAGATGCCACAACCTAAGTTGCGAGCCGCAATGGTTGAGTACTCCTTCATATTTCTTGATGAGTACCACTGTGCCA
>AF380138-Monkeypox-virus-strain-Zaire-96-I-16,-complete-genome_131455
ATTGCGAGTATTAAAGGTAAGAGTTATGACGCATTAGCCACGTTCACTGTAAATATCTTTAAAGAGGTAATGACCAAAGA
>A47690-Sequence-1-from-Patent-WO9535380_5978
TAGGGGAGATGAAGGAAGGGGACATGGCCACAGGGATAACTTATGCTTCATACGGTTACTTCTGTCAGATGCCACAACCT
>AJ004801-Bovine-herpesvirus-type-1.1-complete-genome_113643
CCGGCCAAGCGCCGCCAGCGAGTTTAGGGGGGCGGGGCCCCGCGGCCCCCTCTCCCGCCCTCTCCCCGGCCCTTGTCATA
>AF380138-Monkeypox-virus-strain-Zaire-96-I-16,-complete-genome_131516
AAGAGGTAATGACCAAAGAGGGTATATCCATCACTAAAATAAGTAGTTATGAGGGAAAAGATTCTCATTTGATAAAAATT
>KX978567|A/black_headed_gull/Netherlands/10/2013|H13N8|6_1323
CAATCTGGACCTCTAGCAGCTCCATTGTGATGTGTGGAGTTGATTATGAAATCGCCGATTGGTCGTGGCACGATGGAGCT
>AF380138-Monkeypox-virus-strain-Zaire-96-I-16,-complete-genome_142374
TATTGGTACGTGTCTATAAGTTTGGCATAGTAGAATAATAGACGTGTTTAAATGCCTTCCAAAGTTTAAGAATTCTATTA
>AF380138-Monkeypox-virus-strain-Zaire-96-I-16,-complete-genome_131272
AAAGCCGGAGTTTTTTATAGACCGTTACATTTCCAATATGTATCGTATTCTAATTTTATATTGCATCGATTGCATGAAAT
>AF380138-Monkeypox-virus-strain-Zaire-96-I-16,-complete-genome_131394
AGAACGAATTATGATAGAAATTAGCAATGTTAAAGTGACTCCTCCAGATTACTCACCTATAATTGCGAGTATTAAAGGTA
>AF380138-Monkeypox-virus-strain-Zaire-96-I-16,-complete-genome_131333
TGCATCGATTGCATGAAATCTTGACCGTCAAGCGGCCACTCTTATCGTTTAAGAATAATACAGAACGAATTATGATAGAA
>AF380138-Monkeypox-virus-strain-Zaire-96-I-16,-complete-genome_142313
TTTCCGCGTCTGAGATGGAAATGTTAAAACTGCAAAAATGCGTAATGTTAGCCCGTCCTAATATTGGTACGTGTCTATAA
>AF380138-Monkeypox-virus-strain-Zaire-96-I-16,-complete-genome_116876
CAGTAAACAGTTTCCACTTTGGTAAAATCAGAAGACTTTTGAACGCTATTAAACATGGCATTAATGGCAATAACTAAAAA
>AF380138-Monkeypox-virus-strain-Zaire-96-I-16,-complete-genome_142130
TTAACTTTTGTTCTATAACGTCCTTATCGGCGGTATCGGTACATATACGTAATTCACCTTCACAAAATACGGAGTCTTCG
>AF380138-Monkeypox-virus-strain-Zaire-96-I-16,-complete-genome_131577
TTCTCATTTGATAAAAATTCCGCTACTAATAGGATATGGGAATAAAAATCCACTTGATACAGCCAAGTATCTTGTTCCTA
>AF380138-Monkeypox-virus-strain-Zaire-96-I-16,-complete-genome_116815
TAGATAATTAATAATAATGGGTTTTCTATTCTTATTCTTTGTATTTTGACATATCCTAGACCAGTAAACAGTTTCCACTT
>AF380138-Monkeypox-virus-strain-Zaire-96-I-16,-complete-genome_131638
GCCAAGTATCTTGTTCCTAATGTCATAGGTGGAGTCTTTATCAATAAACAATCTGTCGAAAAAGTAGGAATTAATCTAGT
>CY139528|A/American_black_duck/New_Brunswick/00988/2010|mixed|3_1449
TTTCAGTTGATTCCGATGATAAGCAAATGCAGAACCAAGGAAGGGCGGCGGAAGACAAATCTGTATGGGTTTATCATAAA
>AF380138-Monkeypox-virus-strain-Zaire-96-I-16,-complete-genome_142252
ATATTCAACATGTTTAATATATCCTTTCGTTTCCCCTTTACAGGCATCGATCGTAGCATATTTTCCGCGTCTGAGATGGA
>AF380138-Monkeypox-virus-strain-Zaire-96-I-16,-complete-genome_116998
AATAGATATATGGTTTTTTGCCAAAATGATAGATATTTTTTTATCCGATGATAGCAAAATATTATTAGTCGCCGTCTCTA
>AF380138-Monkeypox-virus-strain-Zaire-96-I-16,-complete-genome_116937
TAATGGCAATAACTAAAAATGTAAAATATTTTTCTATGTTAGGAATATGGTTTTTCACTTTAATAGATATATGGTTTTTT
>AF380138-Monkeypox-virus-strain-Zaire-96-I-16,-complete-genome_142191
ACAAAATACGGAGTCTTCGATAATAATAGCCAATCGATTATTGGATCTAGCTGTCTGTATCATATTCAACATGTTTAATA
>AF380138-Monkeypox-virus-strain-Zaire-96-I-16,-complete-genome_142435
AAGTTTAAGAATTCTATTAGAGTATTACATTTTGATAGTTTATCACCTACATCATCAAAAATAAGTAAAAAGTGTGCTGA
>KY284396|A/American_black_duck/Ohio/16OS0658/2016|H7N3|4_945
AAATGCCCTCGATATGTCAAACAGACAAGCCTTCTCTTGGCCACAGGGATGAGAAACGTCCCAGAGAATCCCAAGACCAG
>AF380138-Monkeypox-virus-strain-Zaire-96-I-16,-complete-genome_130906
GAAAATGGCTGAACACGATGTTTATGGAGTTAGCAATTTCAAAATAGGGATGTTTAACCTGACATTTATTAAGTCGTTGG
>AF380138-Monkeypox-virus-strain-Zaire-96-I-16,-complete-genome_190442
AACATTACTTTTATAACGGCGAAGAATATACTGAAATTGATAGATCGAAAAAAGCCACTAATAAAAACAGTTGGTTAATT
>AF380138-Monkeypox-virus-strain-Zaire-96-I-16,-complete-genome_131028
TAAAGTTTTTTAAGGGGAAAAAGCTCAATATTGTAGCATTACGATCTCTGGAGGATTGTACAAATTACGTGACTAAATCC
>AF380138-Monkeypox-virus-strain-Zaire-96-I-16,-complete-genome_130967
ACATTTATTAAGTCGTTGGATCATACCGTTTTCCCCTCTCTGTTAGATGAGGATAGCAAAATAAAGTTTTTTAAGGGGAA
>AF380138-Monkeypox-virus-strain-Zaire-96-I-16,-complete-genome_117120
TGATAGGAGTCGCCAAATGTACCTTATACGTTATATCTCCCTTGATGCGTTCCATTTGTGTATCTATATCGGACACAAGA
>A47690-Sequence-1-from-Patent-WO9535380_9516
CAGGGACCCACTAGAAGTGAGAGATATGATGAGGAGGGGAAAGATCCTGGTCGTAGCCCTGTCTAGGGTTGATAATGCTC
>JQ796733-African-horsesickness-virus-strain-HS32/62-segment-10,-complete-sequence_558
TCACGGACTAAACGTGACATTGCGAAAAGAGAGTCTTACGTGTCAGCGGCGAGTATGTCGTGGAGTGGAGATACTGAGAT
>AF380138-Monkeypox-virus-strain-Zaire-96-I-16,-complete-genome_142618
TTTGGCCAAATGTATCCATCATAATCTGGGTTATAAACGGGTGTAAACAAGAATATATGTTTATATTTTTTAACTAGTGT
>AF380138-Monkeypox-virus-strain-Zaire-96-I-16,-complete-genome_117059
TTATTAGTCGCCGTCTCTATAAAAATGAAGCTAGTCTCGATATCCAATTTTATTCTAGAATTGATAGGAGTCGCCAAATG
>CY191277|A/American_black_duck/Maryland/13OS2956/2013|H11N9|6_186
TACTATAACGAAACAAACATCACCCAAATAAGCAATACCAACATCCAAATGGATGAGAAAGCAAATAGAGGATTCAATAA
>AB934282-Bovine-leukemia-virus-complete-proviral-genome,-host:-Bos-taurus_1037
ATAAGGCACCGGGTTCGCAAGTATGGATACAAACACTACGACTTGCAATCCTGCAGGCCGACCCTACTCCGGCTGACCTA
>AF380138-Monkeypox-virus-strain-Zaire-96-I-16,-complete-genome_131211
AAAAAACACTGTTTCAGAAATGGATCAACGACTCGGGTATAAGTTTTTGGTGCCTGATCCTAAAGCCGGAGTTTTTTATA
>A47690-Sequence-1-from-Patent-WO9535380_7320
CCTACAGTACGCCCCAAATGCTATCAAGACGGAGGGGAAGGAGACAGAATTGAAAGAGCTAGCTCAGGGGGATGTGCAGA
>AY562989-Newcastle-disease-virus-isolate-dove/Italy/2736/00,-complete-genome_10065
ATTAAGGAACTGCCAGGTAATGGCAGAAGGGATTCTAGCTGACCAGATTGCACCTTTTTTTCAGGGAAATGGGGTCATTC
>AF380138-Monkeypox-virus-strain-Zaire-96-I-16,-complete-genome_142496
TAAGTAAAAAGTGTGCTGATTTTTTATGATTTTGTGCGACAGCAATACATTTTTCTATGTTACTTTTAGTTCGTATCAGA
>KC261462|A/chicken/Eastern_China/ZG16/2010|H5N1|3_1952
ATCTCCACAACTTGAGGGGTTTTCAGCTGAATCAAGAAAACTGCTTCTCATTGTTCAGGCACTTCGGGACAACCTGGAGC
>AF380138-Monkeypox-virus-strain-Zaire-96-I-16,-complete-genome_131089
AAATTACGTGACTAAATCCGAGAATATGATAGAAATGATGAAGGAAAGATCGACTATTTTAAATAGCATAGATATAGAAA
>KC261457|A/chicken/Eastern_China/ZG16/2010|H5N1|2_1220
GATGATGGGCATGTTCAACATGTTGAGTACAGTCTTAGGAGTCTCAATCCTGAATCTCGGGCAGAAGAAGTATACCAAAA
>AF380138-Monkeypox-virus-strain-Zaire-96-I-16,-complete-genome_142557
ACTTTTAGTTCGTATCAGATTATATTCTAGAGCTTCCTGACTACTAACGAAATTAATATGATTTGGCCAAATGTATCCAT
>AF380138-Monkeypox-virus-strain-Zaire-96-I-16,-complete-genome_131150
AATAGCATAGATATAGAAACGGAATCGGTAGATCGTCTAAAAGAATTGCTTCTAAAATGAAAAAAAACACTGTTTCAGAA
>AF380138-Monkeypox-virus-strain-Zaire-96-I-16,-complete-genome_184952
TTACCACATTGGCTAGAGGAATGCCGTTTAGATCAACGTATTGCGATAACAGACGACGATCAGGTTGTTATTATGCAGGA
>AF380138-Monkeypox-virus-strain-Zaire-96-I-16,-complete-genome_184891
AACAGCGGTATTCCATTTTGGAGCATGTACACAGGAAGTGTAACTAGTAAAAATAGAATGTTTACCACATTGGCTAGAGG
>AF380138-Monkeypox-virus-strain-Zaire-96-I-16,-complete-genome_117608
GCTCCAGAATATACATTGTATAAAAAGCTATCGTTTTTTAGTAGTGTTTTTTTCTGAGTATATACGAAAGGATTAAAAAT
>AF380138-Monkeypox-virus-strain-Zaire-96-I-16,-complete-genome_185074
GGACCAGAAATAATGTTAAAGGAAACATATGACATAAACAGTATTGACCCACGAGTTATAACAAAGTCAAAGACCCATTT
>AF380138-Monkeypox-virus-strain-Zaire-96-I-16,-complete-genome_185013
AGGTTGTTATTATGCAGGAATACCATTTCATGAAGATAGTGTAGAAGCAGATATACATTATGGACCAGAAATAATGTTAA
>AF380138-Monkeypox-virus-strain-Zaire-96-I-16,-complete-genome_129869
TTCTTGATTGGATGGACACATTCGGATTGCGAGACTCCGTTCCGGATAGACGCAAATTAGACGATGTAGCGGATAGTTTC
>KX714367|A/American_green_winged_teal/Alaska/103773/2008|H3N8|1_1116
TATTCTCAGGAAGGCGACCAGAAGATTGATCCAGCTAATAGTAAGTGGGAGGGATGAGCAGTCAATTGCTGAAGCAGTAA
>AF380138-Monkeypox-virus-strain-Zaire-96-I-16,-complete-genome_144448
CATCAATCCTTCAGATAATCTGAAAATGAAATTGTCGTTTAATTCTTCATTTTGTATATCAGACGGCAATGGATGGATTA
>AF380138-Monkeypox-virus-strain-Zaire-96-I-16,-complete-genome_129930
CGATGTAGCGGATAGTTTCAATTTGGCTATGAGATACGTATTAGATAAATGGAATACTAATTATACACCTTATAATAGGT
>AF380138-Monkeypox-virus-strain-Zaire-96-I-16,-complete-genome_144387
TTTTTAACGCTACAATCATAGAAGCGTATAATCTGTATACAGCTGGAGATTATCATCTGATCATCAATCCTTCAGATAAT
>AF380138-Monkeypox-virus-strain-Zaire-96-I-16,-complete-genome_185135
CAAAGTCAAAGACCCATTTTCCTACTCCATTGAGTGTAAAATTCATGGTTGACAATTTAGGAAATGGATATGACAACCCT
>AF380138-Monkeypox-virus-strain-Zaire-96-I-16,-complete-genome_185562
TATTGGTTGGTTAAAATCTAGTGGCTATGGGAAGGAAGATGCTGATAAACCACGTGCTTGTTTTCATCATTGGAATTATT
>AF380138-Monkeypox-virus-strain-Zaire-96-I-16,-complete-genome_185501
TATCAACATATGAAGGTCTATGCTTTAGTGTTACTACATCTAAAGATCATTGTGCTACAGGTATTGGTTGGTTAAAATCT
>AF380138-Monkeypox-virus-strain-Zaire-96-I-16,-complete-genome_144326
GATATCATGTTAGATATAGAAGGTAAACATCAACCATTTTATCTATTCCCATCTATTGATGTTTTTAACGCTACAATCAT
>AF380138-Monkeypox-virus-strain-Zaire-96-I-16,-complete-genome_144265
CATTTATAGTATTTGTACCGCATACAGATCAAAAAATACCATCATCATAGCATGCGACTATGATATCATGTTAGATATAG
>AF380138-Monkeypox-virus-strain-Zaire-96-I-16,-complete-genome_185623
TTTCATCATTGGAATTATTACACACTGTCGTTGGATTATTACTGTTCATACGAAGATATTTGGAGAAGCACCTGGCCTGA
>AF380138-Monkeypox-virus-strain-Zaire-96-I-16,-complete-genome_185257
AGTGCAATGACGATAAAAGTCCTACCATGTACAGTGAGAAATAAAAATATAGACTTTGGATATAACTATGGAGATATTAT
>AF380138-Monkeypox-virus-strain-Zaire-96-I-16,-complete-genome_185196
AAATGGATATGACAACCCTAATTCATTTTGGGAAGATGCTAAAACTAAGAAACGGACATATAGTGCAATGACGATAAAAG
>AF380138-Monkeypox-virus-strain-Zaire-96-I-16,-complete-genome_185318
ATAACTATGGAGATATTATTTCTAATATGGTTTATCTACAATCTACTAGTCAGGATTATGGAGATGGTACCAAATATACA
>AF380138-Monkeypox-virus-strain-Zaire-96-I-16,-complete-genome_185440
TTAGATCTGACGTCTAAGGAAGTAACTGTGACATGTCCTGCGTTTAGTATACCAAGAAATATATCAACATATGAAGGTCT
>AF380138-Monkeypox-virus-strain-Zaire-96-I-16,-complete-genome_185379
AGATGGTACCAAATATACATTTAAATCCGTAACTAGATCAGATCATGAGTGTGAATCTAGCTTAGATCTGACGTCTAAGG
>JQ685903-Rabies-virus-isolate-CA04148,-complete-genome_8174
TCTTTCTGGAGAGAGATCTGGCTAAGCTCAAATGAGTCTTGGATTCATGCGCTGTGTCAAGAAGCAGGAAACCCAGATCT
>AF380138-Monkeypox-virus-strain-Zaire-96-I-16,-complete-genome_184464
ATATAAGCAACTGTTTACCTTTAGCAAATACGATTTTAACGACACCATAATCGATCCTAATGGTGTGGTGGGTCATGCTA
>AJ849636-Peste-des-petits-ruminants-virus-complete-genome_2623
TCAAGTCTGCGAGGAGTGCAGAGACGATCCAGGGGTTGACACAAGAATCTGGTACCATAGCATCACTGACTCAGCCTAAA
>AF380138-Monkeypox-virus-strain-Zaire-96-I-16,-complete-genome_184525
GGTGTGGTGGGTCATGCTAGCTTTTGTACCAATAGAAGCAGCAACCAATGTTTCTGGTCCGAACCTATGATATTGGAAGA
>AF380138-Monkeypox-virus-strain-Zaire-96-I-16,-complete-genome_184647
ACTGGGAATATTTAATGCTGAAGGTTTTAATAGTTTTGTACTAAATTGTCCAACTGGGTCTACACCTACATACATCAAAC
>AF380138-Monkeypox-virus-strain-Zaire-96-I-16,-complete-genome_184586
AACCTATGATATTGGAAGATGTATCATCGTGTAGTTCTAGAACTAGAAAAATATACGTAAAACTGGGAATATTTAATGCT
>AF077761-Newcastle-disease-virus-strain-LaSota,-complete-genome_183
TCATGGAGGGGGAGAAAAAGGGAGTACCTTAAAAGTAGACGTCCCGGTATTCACTCTTAACAGTGATGACCCAGAAGATA
>AF380138-Monkeypox-virus-strain-Zaire-96-I-16,-complete-genome_184342
CCCTATGATACATCTCAAACTTTTATTGTACATACTACTTGCAGTATTCTACTAAGAACAGCTACACGGGATCAGTTTAG
>AF380138-Monkeypox-virus-strain-Zaire-96-I-16,-complete-genome_184403
CTACACGGGATCAGTTTAGAAACAGATGGGTGTTACAAAATCCATTTAGACAAGAAGGGACATATAAGCAACTGTTTACC
>AF380138-Monkeypox-virus-strain-Zaire-96-I-16,-complete-genome_117730
ATAGATAATAATATCGTCCTTAATATCTAACAAATTTCCTAAATATCCCTTTAATTGAGTCATTCGAAGCGTTAATAAAA
>AF380138-Monkeypox-virus-strain-Zaire-96-I-16,-complete-genome_117791
ATTCGAAGCGTTAATAAAATATGTCTCTTAACTATTTCCGGCCGTTGTATATTTAAATGACTTCGTAAGAAATAATATAT
>AF380138-Monkeypox-virus-strain-Zaire-96-I-16,-complete-genome_184708
ACACCTACATACATCAAACATAAAAATGCGGACAGTAACAATGTTATCATAGAGCTACCTGTAGGTGATTACGGCACAGC
>JQ685897-Rabies-virus-isolate-SM5442,-complete-genome_10553
AACATGTTTCCGGATGCCAGGCTTGTATTCAATAGCTTGTTAGAAGTAAATGACCTGATGGCGTCAGGAACACATCCGTT
>JQ685897-Rabies-virus-isolate-SM5442,-complete-genome_8967
ATGTGGTGAAAAGAGCCCTGTCACTCAAGGAATCTATAAATTGGTTCATTACAAGAAACTCAAATCTGGCCCAAACTTTG
>AF380138-Monkeypox-virus-strain-Zaire-96-I-16,-complete-genome_129747
CAAATTTATCTATTTTATTAAAGGCTTTTTATATCATACATCTGCTGCCAAAGTTATTTGCGTCTCACCTGTCATGTCTG
>AF380138-Monkeypox-virus-strain-Zaire-96-I-16,-complete-genome_129808
GTCTCACCTGTCATGTCTGGTAATTCATATAGAGATCGAAAAAAGAGATCTGTTGAAGCATTTCTTGATTGGATGGACAC
>AF380138-Monkeypox-virus-strain-Zaire-96-I-16,-complete-genome_144570
TGTAAAGTAAATAATAAACAATAAATATTGAACTAGTAGTATGTTGTATATTGAGCAATCAGAGATGATGCTGGTACCTC
>AF380138-Monkeypox-virus-strain-Zaire-96-I-16,-complete-genome_184830
CTGCACACATAACTATGATAAACGATTCAAATCAGATATTATAGTTCTAATGTTTAATAAAAACAGCGGTATTCCATTTT
>AF380138-Monkeypox-virus-strain-Zaire-96-I-16,-complete-genome_184769
TAGGTGATTACGGCACAGCCAAATTGTATTCAGCAACAAAACCATCGAGGATAGCTGTGTTCTGCACACATAACTATGAT
>KJ659366-Eastern-equine-encephalitis-virus-strain-EEEV/Culicidae/USA/2708/2007,-complete-genome_2684
ATATTAACCTGCTTTAGAGGGTGGGTTAAACAACTGCAGATCGATTATAAGAATCACGAGATCATGACTGCAGCGGCCTC
>AF380138-Monkeypox-virus-strain-Zaire-96-I-16,-complete-genome_117669
ATACGAAAGGATTAAAAATAGTATTATCAACGTAACTATATTCCAAATTATTCTTATGAGAATAGATAATAATATCGTCC
>JQ685897-Rabies-virus-isolate-SM5442,-complete-genome_6649
GGGATTTGATAAGTACTCCAAATGGTATCTTGACTCGAGACTTCTTTCGAGGGACCACCCCCTGACTCCTTATATTAAAA
>AF380138-Monkeypox-virus-strain-Zaire-96-I-16,-complete-genome_144204
GCTACTTTAGCTATAAGGGTAAAATAGTTCCTCAGGATTCTAATGATTTGGCTAGATTCAACATTTATAGTATTTGTACC
>AF380138-Monkeypox-virus-strain-Zaire-96-I-16,-complete-genome_143960
CTGTACTATGCGTTAAAAGATTCTACAAGTGATAACAAAAAATGAATTAATAGTAAGTCGTTAACGTACGCCGCCATGGA
>JQ685944-Rabies-virus-isolate-NC839,-complete-genome_7381
TCCTGGATCTATTATTCAGACAGATCAGATCTCATCGGGTTATGGGAGGATCAGATATACTGCTTGGATATGTCCAACGG
>AF380138-Monkeypox-virus-strain-Zaire-96-I-16,-complete-genome_143899
GAAGCGTGTTATATATACAAGTCTGGAAAACTGGTTAAAACAGTATGTAAAAGTACTCAATCTGTACTATGCGTTAAAAG
>AF380138-Monkeypox-virus-strain-Zaire-96-I-16,-complete-genome_130113
CTATTTTTAACTTTCATCTAATAAGTTGCGATGAAATAGGAGATATATATGGTCTTATGAAAGAACGCATTTCCTCAGAG
>AF380138-Monkeypox-virus-strain-Zaire-96-I-16,-complete-genome_143838
TAAAGATATAGATATTAGTAAATTAACAAATTTTAAGCAACTAAACAGCACAACGGATTCTGAAGCGTGTTATATATACA
>AF380138-Monkeypox-virus-strain-Zaire-96-I-16,-complete-genome_130418
GTATCATATATTAAAACTACCAATAAGAAGAGAAAGGTCAATTACGGCGAAATAAAGAAAACTGTACATGGAGGCACTAA
>AF380138-Monkeypox-virus-strain-Zaire-96-I-16,-complete-genome_144082
AGATACATTGTATGATGATCTCGATATCTCAATCATGGACTTTATAGGACCATACATTATAGGTAACATAAAAATTGTCC
>AF380138-Monkeypox-virus-strain-Zaire-96-I-16,-complete-genome_186477
GCCCGATATCTACCATATAATATATATCATAGGTGGCACTATTCTGCTATTGTTAGTCATTATTTTAATATTGGCAATTT
>AF380138-Monkeypox-virus-strain-Zaire-96-I-16,-complete-genome_186538
ATTTTAATATTGGCAATTTATATAGCGCGCAATAAATACAGAACCAGGAAATATGAAATAATGAAATATGACAATATGAG
>AF380138-Monkeypox-virus-strain-Zaire-96-I-16,-complete-genome_144021
TAACGTACGCCGCCATGGACGCCGCGTTTGTTATTACTCCAATGGGTGTGTTGACTATAACAGATACATTGTATGATGAT
>AF380138-Monkeypox-virus-strain-Zaire-96-I-16,-complete-genome_130174
AGAACGCATTTCCTCAGAGGATATGTTTGACAATATAGTATATAATAAAGATATACATCCTGCCATTAAGAAACTAGTTT
>AF380138-Monkeypox-virus-strain-Zaire-96-I-16,-complete-genome_186904
GATGTTTAATGATACGATACTAGATTTTATCTCTAGCGAGATTGTTTAGAATCATTTATCATAACTATGTTTAATAAATT
>AF380138-Monkeypox-virus-strain-Zaire-96-I-16,-complete-genome_130235
GCCATTAAGAAACTAGTTTATTGCGACATCCAACTTACTAAACATATTATTAATCAGAATACGTATCCGGTATTTAACGA
>AF380138-Monkeypox-virus-strain-Zaire-96-I-16,-complete-genome_130296
CGTATCCGGTATTTAACGATTCTTCACAAGTGAAATGTTGTCATTATTTCGATATAAACTCAGATAATAGCAATATTAGC
>AF380138-Monkeypox-virus-strain-Zaire-96-I-16,-complete-genome_117425
AGATTGGTACGAAATATATTGTTAAACTTTGATTCTACAGTAATGTCCAAATCTAGTTGTGGAAATACTTCCATCAACAT
>AF380138-Monkeypox-virus-strain-Zaire-96-I-16,-complete-genome_186599
TGAAATATGACAATATGAGCATTAAATCTGATCATCATGATAGTCTTGAAACAGTGTCTATGGAAATTATTGATAATCGG
>KC594074-Peste-des-petits-ruminants-virus-isolate-Morocco-2008,-complete-genome_6710
ACGGAGACAGTTATCAGCCAGGATCCTGACAAACTACTAACTGTTGTAGCATCCGACAAGTGTCCTGTAGTTGAGGTGGA
>CY122160|A/mallard/Sweden/43/2005|H2N9|3_1134
GCACCAGAGAAAGTGGACTTTGAGGACTGCAAAAATGTTAGCGATCTAAGACAGTATGACAGTGATGAACCAGAGCCTAG
>AF380138-Monkeypox-virus-strain-Zaire-96-I-16,-complete-genome_130357
AGATAATAGCAATATTAGCTCTCGTACAGTAGAGATATTTGAGAGTGAAAAGTCATCTCTTGTATCATATATTAAAACTA
>AF380138-Monkeypox-virus-strain-Zaire-96-I-16,-complete-genome_185867
ACAAGAAGATTATGGAATATAGCGACGGATCATTGCCGGCGTCTATAAACAGATTAGCAAAGGCATTGACTTCAGAGGGT
>CY146471|A/mallard/New_Jersey/AI09_5086/2009|mixed|2_1764
TCAAAGACAGGACTGCTGGTCTCAGATGGAGGGCCAAATCTATACAATATCCGAAATCTCCACATTCCGGAAGTCTGCTT
>JX570653-Foot-and-mouth-disease-virus---type-O-isolate-BFS-1860-B3.3D.V,-complete-genome_4165
TGCATGGCCGCTGTGGCAGCACGGTCTAAGGACCCAGTCCTTGTGGCCATTATGCTGGCCGACACCGGTCTCGAGATTCT
>AF380138-Monkeypox-virus-strain-Zaire-96-I-16,-complete-genome_185928
GGCATTGACTTCAGAGGGTAGAGAAATAGCAAGTGTTAATATAGATGGTAATCTGTTAGATATCGCATATCAAGCAGATA
>AF380138-Monkeypox-virus-strain-Zaire-96-I-16,-complete-genome_144143
GGTAACATAAAAATTGTCCAAATAGATGCACGGGATATAAAATATTCCGACATGCAAAAATGCTACTTTAGCTATAAGGG
>AF380138-Monkeypox-virus-strain-Zaire-96-I-16,-complete-genome_185684
GGAGAAGCACCTGGCCTGACTATGATCCATGTAAGTCATATATCCATATAGAGTATAGAGATACATGGATAGAATCTAAC
>AF380138-Monkeypox-virus-strain-Zaire-96-I-16,-complete-genome_117547
TCCAAATTCCGGAATAGATGTATCGCACGCTCTGGCCACCCAGATAACCAAAAAGTCACACGCTCCAGAATATACATTGT
>AF380138-Monkeypox-virus-strain-Zaire-96-I-16,-complete-genome_185745
TACATGGATAGAATCTAACGTGTTACAGCAACCTCCTTACACATTCGAATTCATTCATGACAATTCTAACGAATATGTGG
>KJ200642|A/chicken/Guangdong/S1311/2010|H6N6|3_122
CTTAGAAGTCTGCTTCATGTATTCGGATTTCCACTTCATTGATGAACGAGGAGAATCAATAATTGTAGAATCTGGGGATC
>AF380138-Monkeypox-virus-strain-Zaire-96-I-16,-complete-genome_185806
AATTCTAACGAATATGTGGATAAAGAAATTAGTAACAAATTAAATGATCTGTACAATGAATACAAGAAGATTATGGAATA
>AF380138-Monkeypox-virus-strain-Zaire-96-I-16,-complete-genome_186294
AGTTGTTCTATCATGTTATGAAATGACTATAATCTCCTTGGATACAAAAGACGCCAAAGATGCTATAGAAGATGTGATAG
>AF380138-Monkeypox-virus-strain-Zaire-96-I-16,-complete-genome_186050
TTAGAGATTTGTTTATACACACTCTATCAGACAAAGATATAAAAGACATTATAGAATCCGAAGAAGGTAAGAGATGTTGT
>AF380138-Monkeypox-virus-strain-Zaire-96-I-16,-complete-genome_186355
GCTATAGAAGATGTGATAGTAGCAAGTGCGGTAGCCGAAGCATTGAATGACATGTTTAAGGAATTTGATAAAAACGTAAG
>AF380138-Monkeypox-virus-strain-Zaire-96-I-16,-complete-genome_117486
GAAATACTTCCATCAACATTGTTTCAAACTTGATAATATTATTATCTACATCTTCGTACGATCCAAATTCCGGAATAGAT
>AF380138-Monkeypox-virus-strain-Zaire-96-I-16,-complete-genome_186416
AATTTGATAAAAACGTAAGTGCTATTATAATAAAAGAAGAAGATAATTATCTAAACAGTTCGCCCGATATCTACCATATA
>AF380138-Monkeypox-virus-strain-Zaire-96-I-16,-complete-genome_143716
TTACGAGCTAGATTGCCTGGACCTGATACTAGACATCTGAGAGTATTGTTTAGTATTTTTTATAAAGATTATTGGGTAAG
>AF380138-Monkeypox-virus-strain-Zaire-96-I-16,-complete-genome_185989
ATCGCATATCAAGCAGATAAGGAAAAGATGGCCGACATACAGACAAGAATAAATGATATTATTAGAGATTTGTTTATACA
>KY794608|A/chicken/Guangdong/835/2016|H9N2|1_1426
GAGGAGTGAGAGTTTGTAAAATGGGAGTAGACGAATATTCCAGCACTGAGAGAGTGGTCGTGAGTATTGATCGTTTCTTG
>AF380138-Monkeypox-virus-strain-Zaire-96-I-16,-complete-genome_130052
AACGCCATTATGGATAATCTATTTACCTTTCTACATGAAATAGAAGATAGATATGCCAGAACTATTTTTAACTTTCATCT
>AF380138-Monkeypox-virus-strain-Zaire-96-I-16,-complete-genome_129991
TATACACCTTATAATAGGTGTAAATATAGAAATTACATAAAAAAAATGTAATAACGTTAGTAACGCCATTATGGATAATC
>AF380138-Monkeypox-virus-strain-Zaire-96-I-16,-complete-genome_129137
AAAACGAATTATAGACACTATAGGACGAGACTATTATGTTAATGGAAAGTATTTCTCTAAGGTTGGTAGTGCAGGCTTAA
>AF380138-Monkeypox-virus-strain-Zaire-96-I-16,-complete-genome_126880
GCAGTTACAAGATTTTTAGCGTATTATCCTCCGATGATGTGTTATTTTTTAACTGCTACACCTAGACCAGCTAACCGAAT
>AF380138-Monkeypox-virus-strain-Zaire-96-I-16,-complete-genome_134688
TTTTCTGGTATAATATTGTTTAGTAGATACTCATCAAGATTATCAAGATAAGCTAATTCACTAAACATATTATCGGATTC
>AF380138-Monkeypox-virus-strain-Zaire-96-I-16,-complete-genome_127734
GAGCAGGCCAGTGTATTACCCCTCATAGTATTAATATAATCCAATGATACTTTTGTGATGTCGGAAATCTTAACCAATTT
>CY014878|A/black_duck/New_York/184/1988|H5N2|2_620
GGTCACACAAAGGACAATAGGAAAGAAGAAACAGAGACTAAACAAGAGAAGCTATCTGATAAGAGCATTGACACTGAACA
>KP413758|A/chicken/Huzhou/3916/2013|H7N3|4_992
TGTTCCCGAGACTCCAAAGGGAAGAGGCCTATTTGGTGCTATAGCAGGTTTCATCGAAAATGGATGGGAAGGCTTAGTTG
>MG280068|A/black_duck/Deleware/16OS4338/2016|H1N1|5_62
CGATCCTATGAACAAATGGAAACTGGGGGGGACCGCCAGAATGCCACTGAAATCAGAGCATCTGTTGGAAGAATGGTTGG
>CY117246|A/black_duck/New_Jersey/1580/1978|H2N3|5_640
ATCGGAATTTCTGGAGAGGCGAAAATGGGCGGAGAACAAGAATTGCATACGAGAGAATGTGTAACATTCTCAAGGGGAAA
>KP413758|A/chicken/Huzhou/3916/2013|H7N3|4_248
ATGTGACCAATTCCTAGAATTTTCAGCCGATTTAATCATCGAGAGGCGAGAAGGAAGTGATGTCTGCTACCCTGGGAAGT
>JQ015295-Newcastle-disease-virus-strain-Chicken/China/SDWF07/2011,-complete-genome_10675
GATGATTCCCCGGATATGGTATTGACGCAATTGCATCAAGCTAGTGATAATTTCTTCAAGGAATTGATTCATGTCAATCA
>HM172170|A/chicken/Hunan/21/2005|H5N1|6_64
TAATGTTACAAATTGGGAACATGATCTCAATATGGGTCAATCATCCAATTCAAACAGGGAATCAACACCAAGCTGAACCA
>KP415382|A/chicken/Huzhou/3801/2013|H9N2|4_434
TGGGACAAGCAAAGCATGCTCAGGTTCATTCTACAGAAGCATGAGATGGTTGACTCAAAAGAACAGCAATTATCCTATCC
>CY097534|A/American_black_duck/Illinois/4119/2009|H8N4|4_576
TTTCTTATGGGGGATCCATCATCCACCTGATACAAAAGAGCAAACGACGCTGTACAAGAATGCAAACACTTTGAGTAGTG
>KX978511|A/bewicks_swan/Netherlands/2/2007|H4N6|4_248
ATATCATCAATGGAGCCTTGGGAAGCCCAGGATGTGACCATTTGAATGGTGCTGAATGGGACATTTTTATAGAGAGGCCC
>EU086279|A/bird/Guangxi/62/2005|H9N2|2_1922
TCATAAGGAAGTTGAATCCGTCAACAATGCTGTAGTAATGCCAGCTCATGGACCGGCCAAGAGTATGGAATATGATGCCG
>KX979342|A/bean_goose/Netherlands/1/2009|H7N1|5_372
CTGTATGACAAAGAGGAGATCAGGAGGATCTGGCGTCAGGCAAACAACGGGGAAGACGCAACTGCTGGTCTCACTCACCT
>MF146426|A/Bewick_swan/Netherlands/5/2007|H3N6|6_252
AACGAGGAAGGGACATTTCTAAACCTGACTAAGCCTCTATGTGAAGTAAACTCATGGCACATTCTATCGAAGGACAACGC
>AF380138-Monkeypox-virus-strain-Zaire-96-I-16,-complete-genome_178486
ACGGATGGGAATTGGTAACGATGACAGAAAGCAGATTGTCAGCTCTGCATACTATTCTTCATGACAATACCATAATGATG
>EU086295|A/bird/Guangxi/A1/2006|H9N2|3_744
TGCATTGAGGGCAAGCTTTCTCAGATGTCAAAAGAAGTAACGGCCAGAATTGAGCCCTTTCTTAAAACAACACCACGTCC
>AF380138-Monkeypox-virus-strain-Zaire-96-I-16,-complete-genome_180743
ATGGGGGGTTGCCTGCATACTATCGTAATGGGGTCGATGGTTGATTATTGATTAGTATATTCCTTATTCTTTTTATTCAC
>AF380138-Monkeypox-virus-strain-Zaire-96-I-16,-complete-genome_178547
TGACAATACCATAATGATGTTACATTGTTATGAAACGTATATGTTACAAGATACATTTAATGTGCTTACGGAACATATAT
>AF380138-Monkeypox-virus-strain-Zaire-96-I-16,-complete-genome_178608
GTGCTTACGGAACATATATTTAGAAACATCTACTAACGATTTTTTATGCTTGTATTATTAATGGTATGTAATATGATTTA
>KP009693-African-horse-sickness-virus-isolate-HS-29/00-segment-3,-complete-sequence_1426
TCCATATGATCACGTTCAGCGTGTAATTCGTTACTGTGACATTGATTCAAGGGAAATCATAGATCCAAGAACCTATGGGA
>KF013916|A/chicken/Guangxi/GXc_1/2011|H1N2|2_1240
GAATGATGATGGGCATGTTCAATATGCTGAGTACAGTATTAGGGGTCTCAATCCCGAATCTTGGACAAAAGAAGTACACC
>JQ685892-Rabies-virus-isolate-2398-nucleoprotein-(N),-phosphoprotein-(P),-matrix-protein-(M),-glycoprotein-(G),-and-polymerase-(L)-genes,-complete-cds_6710
TTGGTGGGCGACACCTGGCACAAGCTCCCGATCACCCAGATCTTCGAGATCCCTGAATCAATGGACCCATCTGAAATACT
>KP009651-African-horse-sickness-virus-isolate-HS-128/06-segment-1,-complete-sequence_427
ATCTTTGGTGATATGCCTATTAAAGCGTGGATCTCAGTATTGATGGAAATTTCGCGCGAAACTAAGCATAAACCTCTCGG
>JQ685892-Rabies-virus-isolate-2398-nucleoprotein-(N),-phosphoprotein-(P),-matrix-protein-(M),-glycoprotein-(G),-and-polymerase-(L)-genes,-complete-cds_5856
TGGCTAACATATACTCCTCTTATTTATTCTTTCACGTGATAACCCTGTACATGAACGCCTTGGACTGGGATGAGGAGAAG
>KX130845|A/chicken/Guangxi/C227/2015|H9N2|2_124
CAGGAACAGGATACACCATGGACACTGTCAATAGAACACATAAATACTCAGAAAAAGGAAAGTGGACAACGAACACAGAG
>AF077761-Newcastle-disease-virus-strain-LaSota,-complete-genome_13176
AACAAGAGAAATCCCGAAAATAAGAGGCTTAACTGCAGAAGAGAAATGTTCAATACTCACTGAGTATTTACTGTCGGATG
>AF077761-Newcastle-disease-virus-strain-LaSota,-complete-genome_6466
ATACATGGCGCTTGATATTCCGGATTGCAATCTTATTCTTAACAGTAGTGACCTTGGCTATATCTGTAGCCTCCCTTTTA
>JQ685892-Rabies-virus-isolate-2398-nucleoprotein-(N),-phosphoprotein-(P),-matrix-protein-(M),-glycoprotein-(G),-and-polymerase-(L)-genes,-complete-cds_10553
GACCTGATGGCGTCAGGAACACATCCGTTGCCCCCCTCAGCAATCATGAGCGGAGGAGATGACATCATCTCTAGGGTAAT
>AF077761-Newcastle-disease-virus-strain-LaSota,-complete-genome_14518
GTGAGCACGCTAGCGAACATAACTCAGATAACCCAGATTATCGCTAGTCACATTGACACAGTTATCCGGTCTGTGATATA
>KF260867|A/chicken/Hong_Kong/NT10/2011|H9N2|1_2170
TATTGATAGGGCAAGGAGACGTAGTGTTGATAATGAAACGGAAACGGGACTCAAGCATACTTACTGACAGCCAGACAGCG
>AB645847-Rabies-virus-viral-cRNA,-complete-genome,-strain:-1088_5307
TAATTATAAAGGGCTGGGTCATCCAAGCTTCTCAGTCGAGAAAAAAACTGTAGATCAAAAGAGCAACTGGCAACACTTCT
>DQ997119|A/chicken/Hubei/wj/1997|H5N1|7_320
TATATAGGAAGCTGAAGAGAGAGATAACATTCCATGGAGCTAAGGAGGTTGCGCTCAGCTACTCAACCGGTGCACTTGCC
>MG063462|A/chicken/Huaian/HA9/2016|H9N2|5_310
GGGTGAGAGAGCTAATCCTGTATGACAAGGAGGAAATCAGGAGAATTTGGCGTCAAGCGAATAATGGAGAAGACGCAACT
>KY402021|A/chicken/Hebei/SJZ01/2015|H10N8|6_1260
AGAGAAATTGTTTGGTTCCATGTTTTTGGGTTGAGATGATAAGGGGGAATCCGGAAGAAAAGACAATATGGACATCAAGT
>JQ685892-Rabies-virus-isolate-2398-nucleoprotein-(N),-phosphoprotein-(P),-matrix-protein-(M),-glycoprotein-(G),-and-polymerase-(L)-genes,-complete-cds_2379
CTATGCAATCAAATCTGACCTGCTCCAAATCTAACATGAAAAAAACAGGCAACACCACTGATAAAATGAACTTTCTGCGC
>KX598477|A/chicken/Guangxi/SIC6/2013|H9N2|6_1071
TGGATGGGAAGAACAATCAGAAATGATTCACGCTCAGGTTATGAGACTTTTAAGGTAGTCAATGGTTGGACCACGGCTAA
>JQ685892-Rabies-virus-isolate-2398-nucleoprotein-(N),-phosphoprotein-(P),-matrix-protein-(M),-glycoprotein-(G),-and-polymerase-(L)-genes,-complete-cds_1342
TTAAACAAGACATACTCGAGTGATTCGTAAAAAGTTGAACAACAAGATTGTAAACACTAATAAATTGTGTACATCCTTCA
>JQ685892-Rabies-virus-isolate-2398-nucleoprotein-(N),-phosphoprotein-(P),-matrix-protein-(M),-glycoprotein-(G),-and-polymerase-(L)-genes,-complete-cds_1586
ATCCCATAGAGGTGGACAATCTCCCCGAAGACATGAGAAGGCTTCAATTAGACGATGAAAAACCATCTGGCCTCGGCGGG
>AF511039-Foot-and-mouth-disease-virus---type-O-strain-Akesu/58,-complete-genome_7930
CCTGACGAGTACCGGCGTCTCTTTGAACCCTTTCAGGGTCTCTTTGAGATTCCAAGCTACAGATCACTTTACCTGCGCTG
>EU026098|A/avian/NY/118353_1/2001|H7N2|5_1216
CACAAATCAGCAGAGAGCGTCCGCAGGGCAAATCAGTGTACAGCCAACATTCTCTGTTCAGAGAAACCTCCCATTCGAGA
>EU026099|A/avian/NY/118353_1/2001|H7N2|3_1922
CAGGACCTTGCTGGCAAAATCTGTATTCAACAGTCTGTATGCATCTCCACAACTCGAGGGGTTCTCAGCTGAATCAAGGA
>CY041264|A/common_teal/Netherlands/1/2005|H8N4|2_744
CAGATTAGAGGATTCGTGTACTTTGTTGAAACACTAGCGAGGAGCATCTGCGAGAAACTCGAGCAATCTGGACTCCCTGT
>AF260968-West-Nile-virus-strain-Eg101,-complete-genome_7259
AACACTCCTGTTCTGCCACTACGCCTACATGGTTCCCGGATGGCAGGCTGAGGCAATGCGCTCAGCCCAGCGGCGGACAG
>KU050754|A/chicken/Zhejiang/514132/2015|H6N6|2_1159
AGAAAATTGAGAAAATAAGACCTCTACTAATAGAAGGCACAGCCTCACTAAGTCCTGGAATGATGATGGGCATGTTCAAC
>AB507262|A/chicken/Taiwan/A703_1/2008|H5N2|2_62
TAAGTACTACATTCCCTTATACTGGAGATCCTCCATACAGCCATGGGACAGGAACAGGGTACACCATGGACACAGTCAAT
>KF193390|A/chicken/Taiwan/0101/2012|H5N2|8_682
ACGGAAAATGGCGAGAACAGTTGAGTCAGAAGTTTGAAGAAATAAGGTGGCAGATTGAAGAAGTGCGACATAGATTGAAG
>KM113108|A/chicken/Yunnan/C4090/2011|H9N2|3_1159
TCAACGACCTGAAACAGTACGACAGTGATGAGCCAGAGCCCAGATCACTGACATTTTGGATCCAGAATGAATTCAACAAG
>KC162236|A/baikal_teal/Xianghai/421/2011|H9N2|3_2013
CTTAGGGACAATCTTGAACCTGGGACCTTCGATCTTGGGGGGCTGTATGAAGCAATTGAGGAGTGCCTGATTAATGATCC
>EF492228|A/avian/Israel/584/2005|H9N2|4_1627
GCAATGGGATTTGCTGCCTTCTTGTTCTGGGCCATGTCCAATGGTTCTTGCAGGTGCAACATTTGTATATAATTAGCAAA
>EF492378|A/avian/Israel/584/2005|H9N2|2_186
GCACCCCAACTCAATCCAATCGATGGACCATTACCTGAAGATAACGAGCCAAGCGGATATGCACAAACAGACTGTGTCTT
>HM144519|A/duck/Fujian/1695/2005|H6N2|4_1512
AAGTATCAAGAAGAGAGTAGATTAAACAGACAGAAAATAGAATCGGTGAAACTGGAGAATTTTGACGTGTATCAAATCCT
>JQ041397|A/duck/Eastern_China/1111/2011|H5N2|3_2013
TTTAGGGACAACCTAGAACCTGGGACCTTCGATCTTGGGGGGCTATATGAAGCAATTGGAGAGTGCCTGATTAATGATCC
>MF357833|A/duck/Alabama/17_008643_2/2017|H7N9|1_1302
ATGCATCAGCTCTTGAGGCACTTTCAAAAGGATGCAAAAGTGCTTTTCCAAAATTGGGGAATCGAACCCATTGACAATGT
>MF613845|A/American_black_duck/Alberta/96/2016|H3N6|4_1386
TTGTTTGAAAAGACCAGGAGGCAGTTAAGGGAAAATGCTGAAGACATGGGCAATGGTTGCTTCAAGATATACCACAAATG
>MF613845|A/American_black_duck/Alberta/96/2016|H3N6|4_1575
GGATACAAAGACTGGATCCTATGGATTTCCTTTGCCATCTCATGCTTTTTGCTTTGCGTTGTTCTACTGGGGTTCATTAT
>CY063864|A/Cygnus_olor/Caspian_Sea/2006|H5N1|8_558
GAGGACTTGAATGGAATGATAACACAGTTCGAATCTCTGAAATTATACAGAGATTCGCTTGGAGAAGCATTGATGAGGGT
>MF613845|A/American_black_duck/Alberta/96/2016|H3N6|4_1134
CAAGCGGCAGACCTTAAGAGTACCCAGGCAGCCATTGACCAAATCAATGGGAAATTGAACAGAGTGATTGAAAAGACGAA
>FJ750825|A/chicken/Sukhothai/NIAH114843/2008|H5N1|2_1952
GGCCAAGAGTATGGAATATGATGCCGTTGCAACTACACATTCATGGATTCCTAAAAGGAACCGCTCCATCCTCAATACGA
>CY094958|A/chicken/New_York/16326_3/2005|H7N2|1_1674
AGAAATTGGGAAACYGTGAAAATTCAATGGTCACAGGATCCCACAATKTTATATAACAAGATGGAATTCGAGCCATTTCA
>AF380138-Monkeypox-virus-strain-Zaire-96-I-16,-complete-genome_173850
CCTGCATAAACTTTCTATACATCTTACAATGTGTTATTTTATGATCATATTTACATATTTACTGGTATATCAAAGATGTT
>CY034309|A/chicken/New_York/23165_10/2005|H7N2|1_1426
ATCGCTGAGGGGAATAAGAGTTAGCAAAATGGGAGTAGACGAGTACTCCAGCACGGAGAGAGTAGTGGTGAGCATTGACC
>KX977747|A/barnacle_goose/Netherlands/1/2006|H1N1|6_1134
AGATGATTTGGGATCCGAATGGGTGGACTGAAACGGACAGTAGCTTCTCAGTGAAGCAAGACATCGTAGCAATAACTGAC
>MF146256|A/barnacle_goose/Netherlands/2/2014|H3N6|6_630
GTGGTCTGGTACGGGGGTAGGCCAGTAACAGAAATCCCATCATGGGCAAGAAATATTCTCAGAACTCAGGAATCAGAATG
>AB605247-Newcastle-disease-virus-RNA,-segment:-1,-strain:-NDV/Bali-1/07,-nearly-complete-sequence_0
GGTACGATAAAAGGCGAAGAAGCAATCGAAATCGTACGGGTAGAAGGTGTGAATCCCGAGTGCGAGGCCGAAGCTCGAAC
>JX499153|A/chicken/Nanjing/908/2009|H11N2|4_504
CCTTTTTCCGAAACATGGTATGGCTGATACACCAATCAGGAACATACCCTGTAATAAAGAGGACCTTCAACAACACCAAA
>CY034838|A/chicken/New_York/10508/2005|H7N2|4_448
GATCAGGTTCGTCTTTCTATGCAGAGATGAAGTGGCTGCTGTCGAATTCAGATAATTCAGCATTCCTACAGATGACAAAG
>JX898220-Bovine-herpesvirus-type-1.1-isolate-NVSL-challenge-97-11,-complete-genome_105652
CTCCTCCTCCTCCTCGGCTCTTCTTCCTTCCCTCGGACCCGGCGGCGGGAGCGCCGCCGGGCCGGGGCGGCCCTTTTCCT
>KP286083|A/chicken/Shenzhen/1061/2013|H5N6|2_124
CAGTAAACAGAACACACCAATATTCGGAAAAGGGGGAGTGGACAACAAACACAGAGACCGGGGCACCCCAACTCAACCCA
>AF380138-Monkeypox-virus-strain-Zaire-96-I-16,-complete-genome_171715
GATATTGCTCTCCAACAACTAATTAAGCACATTCTTAATATTAGAATATTATATAGTTAAGATTTTACTAACAGGTTAAC
>FJ750826|A/chicken/Sukhothai/NIAH114843/2008|H5N1|1_1922
AGGATCAGGAATGAGAATACTCGTAAGGGGCAATTCCCCTGTGTTCAACTATAATAAGGCAACCAAAAGGCTTACTGCTC
>KR105234-Zaire-ebolavirus-isolate-Ebola-virus/H.sapiens-wt/SLE/2014/Makona-G4325.1,-partial-genome_2128
ACGTCTAGCCTTCCGCCCTTAGAGTCAGATGATGAAGAACAGGACAGGGACGGAACTTCTAACTTTTCACCCACTGTCGC
>HM172444|A/chicken/Shandong/A_5/2006|H5N1|1_1550
GGTCAGCGAGACCCAGGGGACAGAGAAATTGACCATAACATATTTATCATCAATGATGTGGGAAATCAACGGTCCTGAGT
>MF112982|A/chicken/Nigeria/16VIR5840_44/2015|H5N1|8_585
TTCACTTGGAGAAACAGTAATGAGGGTGGGAGACTTCCACTCCCTCCAAATCAGAAACGGAAACTGGCGAGAGCAATTGA
>MF112665|A/chicken/Nigeria/16VIR5840_24/2015|H5N1|5_558
GGAACAATGGTAATGGAGCTGATTCGAATGATAAAACGAGGGATTAACGACCGGAATTTCTGGAGAGGAGAAAATGGGAG
>KX351964|A/chicken/Puebla/CPA_02457_16_CENASA_95294/2016|H7N3|3_1612
CGAGACTGGAGCCACACAAATGGGAAAAGTACTGTGTTCTCGAAATAGGGGATATGTTCTTGAGGACTGCGCTAGGCCAA
>EU735810|A/chicken/PA/298101_4/2004|H2N2|4_186
TGGAAAATTATGCAAACTGAATGGGATCCCTCCACTTGAATTGGGAGATTGCAGCATCGCCGGATGGCTCCTTGGAAATC
>AF004458-Venezuelan-equine-encephalitis-virus-strain-66637,-complete-genome_9150
CACAAAGATCTCCGAGACCATCAACACGGCAAAACAGTTCAGCCAGTGCACAAAGAAGGAGCAGTGCAGAGCATATCGAC
>AF004458-Venezuelan-equine-encephalitis-virus-strain-66637,-complete-genome_10065
CATAACACCGACAAAGATCAAGCTGATACCCACAGTGAACTTGGAGTACGTCACCTGCCACTACAAAACAGGAATGGATT
>MG279999|A/blue_winged_teal/Illinois/16OS1724/2016|H3N8|4_310
AACATGGGACCTTTACGTAGAACGCAGCAATGCCTTCAGCAATTGCTACCCATATGATGTGCCAGACTATGCATCTCTCC
>MF116337|A/chicken/China/E93/2012|H5N1|3_744
TGCATTGAGGGCAAGCTTTCTCAAATGCCAAAAGAAGTGAACGCCAGAATTGAGCCATTTCAGAAGACCACACCAAGCCC
>KY013683|A/blue_winged_teal/Louisiana/UGAI14_2395/2014|H4N8|3_252
CGCACTATGGCCTGGACAGTAGTGAACAGTATCTGCAACACTACAGGAGTTAAAAAACCCAAGTTTCTCCCGGATTTGTA
>AF075252-Venezuelan-equine-encephalitis-virus-strain-Mena-II,-complete-genome_5795
TGCTAGAGAGGACCGAATTAGAGATCTCGTATGCCCCGCGCCTCGACCTGAACAAAGAAGAGATACTGAGAAAGAAGTTA
>AF075252-Venezuelan-equine-encephalitis-virus-strain-Mena-II,-complete-genome_1525
GATGAGGCTAAGGAAGTCAAGGAGGCCGAAGAGCTCAGGGCAGCATTACCACCGTTGTCTGCCGATGTAGAGGAACCTGC
>AF004458-Venezuelan-equine-encephalitis-virus-strain-66637,-complete-genome_11041
TTCTCGACCGCAAATATCCACCCGGAGTTCAGGCTCCAAATATGCACATCATATGTCACGTGCAAAGGTGATTGTCACCC
>KT887383|A/blue_winged_teal/Louisiana/UGAI14_523/2014|H7N3|1_620
TAGAAAGAGAGTTAGTCCGCAAAACGAGATTTCTCCCAGTGGCTGGTGGAACAAGCAGTGTCTACATTGAGGTGCTGCAT
>CY101453|A/blue_winged_teal/Alberta/130/1987|H3N8|1_2046
ACCGCTGGAGTGGAGTCTGCTGTTCTGAGAGGATTCCTCATTTTGGGCAAAGAAGACAAGAGATACGGCCCAGCATTAAG
>CY004539|A/blue_winged_teal/Alberta/141/1992|H1N1|4_0
AGCAAAAGCAGGGGAAAATCAAATCAATCAAAATGGAAGCAAAACTGTTTGTACTATTCTGTACATTCACTGTACTGAAA
>CY003960|A/blue_winged_teal/Alberta/16/1997|H2N9|4_441
AGAGATCAATGGACCCAGCACACGACAACTGGTGGTTCTCGGGCCTGTGCAGTATCTGGCAACCCGTCATTCTTCAGGAA
>MF795005|A/chicken/Daye/DY0602/2017|H9N2|2_1342
CAATCCTCAGATGACTTCGCCCTCATAGTGAATGCACCGAATCATGAAGGAATACAGGCAGGAGTGGATAGGTTCTATAG
>AF004458-Venezuelan-equine-encephalitis-virus-strain-66637,-complete-genome_2257
AGATCTGGTGGTGAGCGCCAAGAAAGAAAACTGCGCAGAGATAATAAGGGACGTCAAGAAAATGAAAGGGCTGGACGTCA
>AF004458-Venezuelan-equine-encephalitis-virus-strain-66637,-complete-genome_2867
GAACATGTGAACGTCCTACTGACCCGCACGGAGGACCGTATCGTGTGGAAAACACTAGCCGGCGATCCATGGATAAAAAC
>KX960486|A/blue_winged_teal/Guatemala/CIP049H102_18/2011|H1N3|1_868
TGGAAATGTGCCACAGCACGCAGATTGGAGGAATAAGGATGGTAGACATCCTTAGGCAGAACCCAACAGAGGAACAAGCA
>CY139245|A/American_black_duck/New_Brunswick/00687/2010|H3N8|2_1953
TCACGGTCCAGCCAAGAGCATGGAATATGATGCCGTTGCTACCACGCATTCCTGGATCCCCAAGAGGAACCGATCCATCC
>AF004458-Venezuelan-equine-encephalitis-virus-strain-66637,-complete-genome_2440
GCTCATAGCCATCATAAGACCTAAAAAGGCAGTGCTCTGCGGGGATCCAAAACAGTGCGGCTTTTTCAATATGATGTGCC
>CY021227|A/blue_winged_teal/Ohio/1339/2005|H4N6|2_620
CAATAGGAAAGAAAAAGCAGAGGCTAAACAAAAGAAGCTATCTAATAAGAGCATTGACATTGAACACAATGACAAAGGAC
>MG280583|A/blue_winged_teal/Wisconsin/16OS3140/2016|H11N9|6_64
ATACTCATAGGAATAGCAAACCTGGGACTGAACATAGGACTACATCTGAAACCAAACTGCAACTGCTCAAACTCACAATC
>CY138776|A/American_black_duck/New_Brunswick/00344/2010|H7N7|1_1386
ATGGGAATGATCGGAATACTGCCCGACATGACTCCAAGTACTGAGGTGTCGCTGAGGGGAATAAGAGTCAGTAAGATGGG
>CY178384|A/blue_winged_teal/Wisconsin/109/1980|H3N2|6_682
CAGGAGTCAGAATGCGTTTGCATCAATGGGACTTGCACAGTAGTAATGACTGATGGAAGCGCATCAGGAAAGGCAGACAC
>CY180883|A/blue_winged_teal/Wisconsin/134/1980|H6N1|1_693
GTATATTGAAGTATTACATCTAACCCAGGGAACATGCTGGGAGCAGATGTACACTCCAGGAGGGGAAGTGAGAAATGATG
>KM609639|A/chicken/Beijing/0309/2013|H9N2|7_576
TACGGCTAAGGCTATGGAGCAGATGGCTGGATCAAGTGAACAGGCAGCGGAAGCCATGGAAGTAGCAAGCCAGCCTAGCC
>KF888548|A/chicken/Bangladesh/15078/2012|H5N1|6_384
GTCAAAGACAGGAGCCCTCACAGGACACTAATGAGTTGCCCTGTGGGTGAGGTTCCCTCCCCATACAACTCAAGGTTTGA
>JX420158|A/chicken/Bac_Lieu/1214/2007|H5N1|4_0
AGCAAAAGCAGGGGTTCAATCTGCCAAAATGGAGAAAATAGTGCTTCTTTTTGCGATAGTCAGTCTTGTTAAAAGTGATC
>GU477558|A/brown_headed_gull/Qinghai/19/2009|H5N1|1_1116
ATCTTGAGGAAAGCAACTAGAAGGCTGATTCAGTTGATAGTAAGCGGACGAAATGTACAATCAATCGCTGAGGCAATTAT
>AF448535-Venezuelan-equine-encephalitis-virus-strain-CPA152-nonstructural-polyprotein-and-structural-polyprotein-genes,-complete-cds_4819
ACATTGCCTTGCTTGTGCATCCACGCTATGACCCCGGAACGGGTTCAGCGTTTGAAAGCCTCCCGCCCCGAACAAATTAC
>CY018902|A/blue_winged_teal/Ohio/658/2004|H7N3|7_528
AGACATGAGAACAGAATGGTGCTGGCCAGTACCACGGCTAAAGCTATGGAGCAAATGGCAGGGTCAAGTGAGCAAGCAGC
>CY020861|A/blue_winged_teal/Ohio/907/2002|H1N6|4_806
GAATCTGATAGCACCATGGTATGCCTTCGCACTAAATAAAGGGTCAGACTCAGGGATTATAACATCAGATGCTCCAGTTC
>MG279894|A/blue_winged_teal/Ohio/16OS0997/2016|H4N6|2_1464
AGTCCTACATAAACAGGACAGGAACATTTGAATTCACAAGTTTTTTCTACCGTTATGGATTTGTAGCCAACTTTAGCATG
>AF431744-Newcastle-Disease-virus-strain-ZJ1,-complete-genome_3477
CTACGGGTTCATCTTTCAAATTGGGAATGAAGAAGCCACTGTCGGTGTGATCAATGACAATCCCAAGCACGAGCTACTCT
>GU186780|A/chicken/Brescia/1902|H7N7|5_1088
GGTCCCAAGAGGACAACTGTCCACCAGAGGAGTTCAAATTGCCTCAAATGAGAACATGGAAACAATGGACTCCAACACTC
>CY205680|A/blue_winged_teal/Texas/AI10_3848/2010|H3N8|6_496
ATCACCCAACGTGTACCAGGCAAGGTTTGAGGCAGTAGCGTGGTCGGCTACTGCATGCCATGATGGGAAGAAATGGATGA
>CY078262|A/blue_winged_teal/Texas/Sg_00085/2007|H3N6|3_366
ATCGTTTCATTGAAATTGGAGTAACCAGGAGGGAGGTCCATATATACTATTTAGAAAAAGCCAATAAGATAAAGTCTGAG
>CY181077|A/blue_winged_teal/Saskatchewan/11/1982|H4N8|4_126
TGACTGATGACCAGGTAGAAGTTGTCACTGCCCAGGAATTAGTGGAATCGCAACACCTACCGGAATTGTGTCCTAGCCCT
>CY139935|A/blue_winged_teal/Texas/578575/2002|H7N1|2_1008
TTCAGGAATGTCTTGAGCATCGCGCCTATAATGTTCTCGAATAAAATGGCAAGACTAGGGAAAGGATACATGTTCGAAAG
>CY005964|A/blue_winged_teal/ALB/136/1990|H4N3|4_1240
CAAATTGAAAAGGAATTTGAACAAGTAGAGGGAAGAATCCAAGACTTAGAGAAGTATGTTGAAGACACAAAGATTGACCT
>GQ907308|A/black_headed_gull/Mongolia/1766/2006|H13N6|2_1054
TTGGGAAAGGATATATGTTCGAAAGTAAGAGCATGAAACTACGAACACAAATACCAGCAGAAATGCTTGCAAGTATTGAC
>CY190685|A/American_black_duck/Maryland/08OS1725/2008|H8N4|6_496
GGGTAGCCCCTTCTCCTAGTAATAGCCGCTTTGAATCTGTGGCATGGTCTGCTACCGCGTGTAGCGACGGACCCGGTTGG
>JQ685967-Rabies-virus-isolate-NC1234,-complete-genome_2501
TTTCTACGTAAGATAGTGAAAAATTGTAGGGATGAGGACACTCAAAAACCCTCTCCTGCTTCAGCCCCTCCGGATGACGA
>AF380138-Monkeypox-virus-strain-Zaire-96-I-16,-complete-genome_187087
CTCCTGTCTTTATTGGAGATTACTATTCAGTCGTTGATAAACTAGTAACCTCAGGTTTCTTTACAAACGATAAAGTACAA
>AF380138-Monkeypox-virus-strain-Zaire-96-I-16,-complete-genome_187209
AAATGTAATTATGGAGGAGAATCTAGACAACTAACACCCACGGCGAAGTATACTTTATGCCTCATTCAGAAACGGTAACT
>AF380138-Monkeypox-virus-strain-Zaire-96-I-16,-complete-genome_188124
CGGCGTTTCGGTCTGTGTCGCCACCATGGTCACACCGAGCCTCTGCGTGCTCCTCCATCGAGGACGACTTCAACTATGAC
>DQ064436|A/chicken/Fujian/25/00|H9N2|5_1302
TTCGAGAGAGCAACCATCATGGCGGCATTCATAGGGAACACTGAAGGCAGAACATCCGACATGAGGACTGAAATCATAAG
>GQ907302|A/black_headed_gull/Mongolia/1766/2006|H13N6|4_620
ACGAAGCGAGACAACTATATGCCAAAGACAACCCATACACATTGGTATCTACCAGTTCATGGAGTAGAAAATACAACTTA
>AF380138-Monkeypox-virus-strain-Zaire-96-I-16,-complete-genome_187941
ATATTGTATCTGACTCTGATCAATGTAAACCTATGACAAGATAAGACTTACTCGCATCTACTGGATAGACATAAATATCC
>AF077761-Newcastle-disease-virus-strain-LaSota,-complete-genome_1586
ATTGATGGACAAAACCCAGCCTGCTTCCACAAAAACATCCCAATGCCCTCACCCGTAGTCGACCCCTCGATTTGCGGCTC
>KT022264|A/chicken/Guangxi/073C2/2010|H3N2|3_1364
AGCGGAAGTATCCCATTGCAGAGATACTGAATACATAATGAAGGGAGTGTACATAAACACAGCCCTGTTAAATGCATCCT
>AF077761-Newcastle-disease-virus-strain-LaSota,-complete-genome_3477
ATTCATCTTTCAAGTTGGGAATGAAGAAGCCACTGTCGGCATGATCGATGATAAACCCAAGCGCGAGTTACTTTCCGCTG
>AF077761-Newcastle-disease-virus-strain-LaSota,-complete-genome_2013
AGACCAAGGTGCTGAGCGCAGCATGGGAGAAGCATGGGAGCATCCAGCCACCGGCCAGTCAAGACAACCCCGATCGACAG
>KX598504|A/chicken/Guangdong/SIC41/2015|H9N2|6_945
TCAGGACTTGTTGGTGACACACCAAGAAATGATGATAGCTCCAGCAGCAGCAACTGCAAAGACCCTAATAGCGAAAGAGG
>KY794612|A/chicken/Guangdong/835/2016|H9N2|5_992
GGCATGCCACTCTGCAGCATTTGAGGACCTTAGGGTCTCAAGTTTCATTAGAGGAACAAGAATGGTCCCAAGGGGGCAGC
>CY190686|A/American_black_duck/Maryland/08OS1725/2008|H8N4|5_192
GGGAGACTAATCCAAAACAGCATAACCATAGAGAGAATGGTCCTCTCAGCGTTTGATGAGAGGAGAAACAAGTATCTGGA
>KJ200671|A/chicken/Guangdong/S2346/2009|H6N2|6_896
TAGGCCAGTTGTAGATATAAATATGGCAGACTATAGCATTGATTCCCACTATGTGTGCTCAGGGCTTGTTGGTGACACGC
>CY021618|A/black_duck/Ohio/239/1986|H11N9|3_378
GAAGGGAGGTCCACATATACTACCTAGAGAAAGCCAACAAGATAAAATCCGAGAAAACACACATTCACATTTTTTCATTC
>CY138152|A/black_headed_gull/Iceland/713/2010|H16N3|1_1134
CTGAGGAAAGCAACCAGAAGGCTGATTCAGTTGATAGTGAGTGGGAGAGATGAACAATCTATTGCGGAAGCCATAATTGT
>CY185574|A/black_headed_gull/Republic_of_Georgia/2/2012|H13N6|3_945
TTTCGGCTGGAAAGAACCCAACATTGTGAAACCACATGAAAAGGGCATAAACCCCAATTACCTCCTGGCTTGGAAGCAGG
>CY185624|A/black_headed_gull/Republic_of_Georgia/9/2012|H2N5|1_1674
ACTGTGAAGATTCAGTGGTCCCAAGATCCCACAATGCTATACAACAAGATGGAGTTTGAGCCCTTTCAGTCCTTGGTGCC
>MF147556|A/black_headed_gull/Netherlands/24/2008|H13N8|3_1426
CTTTGCTAAACGCATCTTGTGCTGTCATGGATGACTTCCAACTGATTCCAATGATAAGCAAATGCCGAACAAAAGAAGGT
>KR087570|A/black_headed_gull/Netherlands/26/2009|H16N3|2_1586
CATTGGAGTAACAGTGATAAAGAACAACATGATAAATAATGACCTTGGACCGGCAACAGCCCAAATGGCTCTTCAACTGT
>CY125304|A/black_legged_kittiwake/Quebec/02838_1/2009|H13N6|5_1008
GCATTCGAGGATTTGAGAGTGTCAAGCTTCATCAGGGGGGCAAGAGTGCTACCAAGAGGGCAACTGTCCACAAGGGGCGT
>GQ122497|A/chicken/East_Java/UT6016/2006|H5N1|2_732
GGAATGCAAATTAGAGGATTTGTGTACTTTGTCGAAACACTAGCGAGGAGTATCTGTGAGAAACTTGAGCAATCTGGACT
>FJ517337|A/blue_goose/WI/711/1975|H5N2|1_558
GACAATAACAAAAGAGAAGAAGGACGAACTCCAGGATTGTAAAATTGCCCCCTTGATGGTAGCATACATGCTAGAAAGAG
>KX101177|A/black_necked_stilt/Chile/1/2013|H11N9|3_366
TTGGAGTGACACGGAGGGAGGTTCACGTATACTACCTAGAAAAAGCCAATAAAATAAAATCCGAGAAGACACACATTCAC
>FJ517333|A/blue_goose/WI/711/1975|H5N2|5_576
GCAGTGAAAGGAGTCGGGACAATGGTGATGGAATTGATTCGGATGATCAAACGAGGAATCAATGATCGTAACTTTTGGAG
>MF145724|A/black_headed_gull/Netherlands/1/2012|H13N6|2_1116
CGAACACAAATACCAGCAGAAATGCTTGCAAGTATTGATCTCAAGTATTTCAATGAGTCAACGAGAAAGAAAATCGAGAG
>KF881675|A/chicken/Egypt/D4907A/2012|H9N2|2_1116
CTTGCAAACATTGATCTGAAATACTTCAACGAATCACCGAAAAAGAAAATTATGAAAATAAGACCTATCCTAATAGATAG
>KX228207|A/chicken/England/474_016250/2014|H4N6|1_310
CAACGACAAGTACAATTCATTATCCAAAGGTCTATAAAACCTACTTTGAAAAGGTCGAAAGGTTGAAACATGGAACCTTC
>KX979749|A/black_headed_gull/Netherlands/1/2010|H13N6|2_1612
TAAAGAACAACATGATAAACAATGACCTTGGGCCAGCAACAGCCCAAATGGCTCTTCAATTGTTCATTAAGGACTACAGG
>AB894423-Bovine-viral-diarrhea-virus-2-genomic-RNA,-complete-genome,-strain:-GBK_E+_9089
TACAAGAAAGAGAGATCCCTACCGTGACAGTAACTACTTGGCTTGCATATTCTTTTGTCAATGAAGACCTGGGGACTATC
>AB934282-Bovine-leukemia-virus-complete-proviral-genome,-host:-Bos-taurus_3782
GTAAATATATGGGTAGATTCCAAATACCTGTACTCTTTGCTCAGAACCCTAGTTCTGGGAGCTTGGCTCCAACCTGACCC
>KF860036-African-horse-sickness-virus-isolate-HS-90/61-VP1-gene,-complete-cds_671
TGCGTGAAGAAAGAATACAGTCGCTGAAATTCGGATTGGAAGTGATTGATCCTTTCAAACTGATACGAGAATTTTTTGAA
>AB894423-Bovine-viral-diarrhea-virus-2-genomic-RNA,-complete-genome,-strain:-GBK_E+_11468
GGAGCACAGCCACTATACTAGCTAAGATGGCAACCAGGTTGGATTCCAGCGGAGAGAGGGGTAGCACAGCTTATGAGAAG
>MF148019|A/black_headed_gull/Netherlands/1/2015|H16N3|1_620
TGCTCCCCTAATGGTTGCATACATGTTGGAAAGGGAATTAGTCCGAAAGACTAGATTTTTACCGGTATCAGGCGGAACAA
>MG204064|A/duck/Fujian/SD063/2017|H3N3|3_1098
AAGTGGGCACTCGGCGAGAATATGGCACCGGAAAAAGTGGACTTTGAGGATTGTAAAGATGTCATCGATCTGAAACAATA
>AJ849636-Peste-des-petits-ruminants-virus-complete-genome_6832
TGTATACCTACACAAAATAGACTTAGGTCCAGCCATCTCCCTAGAAAAACTGGATGTAGGCACCAATTTAGGCAATGCAG
>AJ849636-Peste-des-petits-ruminants-virus-complete-genome_7564
GACCGAATCTATTGATCACCAAACTAAGGATGTCTTAACTCCCCTTTTCAAAATCATTGGCGATGAAGTCGGCATCAGAA
>KX714335|A/American_green_winged_teal/Alaska/14366/2006|H4N6|1_1116
TATTCTCAGGAAGGCAACCAGGAGATTGATCCAACTAATAGTAAGTGGGAGGGATGAGCAATCAGTTGCTGAGGCAATAA
>BK001744-TPA_exp:-Suid-herpesvirus-1,-complete-genome_111203
GAGCGGGAGCGGCTCCCGAGTCCGGGAAGGAAAGGCGGGCGGAGGAAGGCGGGTGCGGAGGAGGAAGCGCTCGCGCCCCT
>CY047014|A/American_green_winged_teal/California/28855/2007|H7N3|5_1408
AGGGACGGGGAGTCTTCGAGCTCTCCGACGAAAAGGCAACGAACCCGATCGTGCCTTCCTTTGACATGAATAACGAAGGA
>KY551331|A/American_green_winged_teal/Idaho/AH0011443/2015|H3N8|4_930
CAAATGACAAGCCATTTCAGAATGTAAATAAGATCACCTACGGGGCATGTCCCAAATATGTCAAACAAAGCACTTTGAAA
>CY136967|A/mallard/Alberta/71/1998|H10N7|6_620
TATACTATGACCGAAGGCTCACTACCACAATAAAAACATGGGCAGGGAATATCCTTAGAACGCAAGAGTCTGAATGTGTG
>KY550774|A/American_green_winged_teal/California/AH0010595/2015|H7N3|7_520
GGCATGAGAACAGGATGGTATTGGCCAGTACTACGGCTAAGGCCATGGAGCAAATGGCGGGATCAAGTGAGCAGGCAGCA
>KY550853|A/American_green_winged_teal/Colorado/AH0026688/2015|H7N3|8_124
TGACCGGCTTCGCCGAGATCAGAGGTCCCTAAGGGGAAGAGGCAGCACTCTTGGTCTGAACATCGAAACGGCCACTCGCG
>CY191312|A/mallard/Maryland/08OS1330/2008|H1N1|3_1197
GATGAGCCGGAATCTAGATCGCTAGCAAGCTGGATCCAGAGTGAATTCAATAAGGCATGTGAGTTGACCGATTCGAGCTG
>BK001744-TPA_exp:-Suid-herpesvirus-1,-complete-genome_104432
CCAGGGCGGCCGGGTCGAAGGTGAGCGCCGGGCGCCAGAGTTCGGGGAAGACCTCCTGGTCCACGAGGGCGCGGGCCACC
>GU053032|A/mallard/Netherlands/12/2000|H7N3|6_1347
GGACTAGACAATGAACCTGGATCGGGAAATTGGCCTGATGGTTCCAACATTGGGTTTATGCCCAAGTAACAGAAAAAGCA
>CY139751|A/mallard/Minnesota/182722/1998|H11N9|2_2016
AAGAGGAACCGCTCCATCCTTAATACTAGCCAAAGGGGAATCCTCGAAGATGAACAGATGTATCAAAAGTGCTGCAATCT
>BK001744-TPA_exp:-Suid-herpesvirus-1,-complete-genome_104615
GCATGGGCCCGAGCGGGCGCCGGAGCCGGTCGTCCTCGGAGGAGGAGGAGGAGGAGGACAGCAGCGCGGGAGCGGGGTCC
>BK001744-TPA_exp:-Suid-herpesvirus-1,-complete-genome_106628
TGGAGTTGGAGTTGGGGTTGGAGGAGACGGGGCTCCGGGCGCCAAGCGGCCGAGGATCGAGCCGCCTCGCGGCGGCGGGC
>KX714455|A/American_green_winged_teal/Alaska/137930/2009|H1N1|1_1240
GTTCGGGGTGATTTGAACTTTGTCAATAGAGCAAATCAGCGACTAAACCCAATGCATCAACTCTTGAGACACTTCCAAAA
>KX714415|A/American_green_winged_teal/Alaska/133988/2009|H10N7|1_248
ATGCCGGGTCAGACCGAGTGATGGTATCACCTCTGGCTGTGACATGGTGGAATAGGAATGGGCCGACAACAAGTACAGTC
>CY079867|A/mallard/Interior_Alaska/9BM2164/2009|H4N6|3_1512
GGGTTCATCATAAAAGGAAGATCCCATTTGAGAAATGATACTGATGTGGTAAATTTTGTGAGCATGGAATTTTCTCTCAC
>KY130602|A/green_winged_teal/Alaska/227/2011|H2N3|6_512
TTACAAAGAGATATGCATTGCCTGGTCGAGCAGCAGTTGCTTTGACGGGAAAGAGTGGATGCACGTGTGCATGACAGGGA
>KJ568257|A/American_green_winged_teal/Ohio/13OS1778/2013|H3N2|4_1054
TGTTCGGTGCGATAGCAGGATTCATAGAAAATGGATGGGAGGGAATGATAGATGGTTGGTATGGTTTCAGGCATCAAAAC
>CY142048|A/American_green_winged_teal/Interior_Alaska/9BM6702R0/2009|H10N7|1_1612
AATGATGTGGGAGATCAATGGGCCTGAGTCAGTGTTGGTCAATACTTATCAATGGATCATCAGAAACTGGGAAACTGTGA
>DQ375396-Rift-Valley-fever-virus-strain-OS-3-segment-L,-complete-sequence_1952
CGCCTCATACATGGGCAAACTTTCTTTATTAACCCTTCTGGAAGACAAAGCAACAACTGAAGAGTTACAGACTATTGCAA
>KJ568376|A/American_green_winged_teal/Ohio/13OS2070/2013|H6N7|3_1342
AGCAGAAGTATCCCATTGCAGGGCTACTGAGTACATCATGAAAGGAGTGTACATAAATACAGCCTTGCTCAATGCATCTT
>KY551409|A/American_green_winged_teal/Utah/AH0076032/2016|H7N3|2_1488
ACTTTTGAATTCACAAGTTTTTTCTACCGCTATGGATTTGTAGCCAACTTCAGCATGGAGCTGCCTAGTTTTGGAGTGTC
>AB753217|A/African_Stonechat/Vietnam/8/2009|H9N2|4_504
GACCCAAAAGAACAACGCTTACCCTATTCAAGATGCCCAATACACAAATAATCAAGAAAAGAACATTCTTTTCATGTGGG
>DQ375400-Rift-Valley-fever-virus-strain-Kenya-9800523-segment-L,-complete-sequence_3294
TCCTCACTATTACACACCATTCATCAAGAATACATCCGATCCTTGTCCTTTAAAATATTCAACCTGAAAGTTGCTCCTGA
>DQ375400-Rift-Valley-fever-virus-strain-Kenya-9800523-segment-L,-complete-sequence_3599
CCATACCCAGCATGTTAGACCAACGATCAGGTGGATTGCAGCATGTTGCAGCCTGCCAGAAGTGGAAACACTAGTGGCCC
>AF380138-Monkeypox-virus-strain-Zaire-96-I-16,-complete-genome_147742
ATTGGGTATGAAAATCCGAAATATTAAACCAGACAACCCCATATAATTTTATAGCTAAGAATACCGCGAAGAATGGAACT
>AJ880277-Pigeon-paramyxovirus-1,-complete-genome_4270
AAGGTCATCATTCAAGCTGGCACCCAACGTGCTGTCGCAGTGACTGCTGATCATGAGGTTACCTCTACTAAGATAGAGAA
>CY005998|A/mallard/ALB/196/1996|H10N7|4_896
GGAAGGGTGGATCCATTAATACCAAACTCCCTTTTCAAAATCTTTCCCCGAGAACTGTGGGTCAATGCCCCAAATATGTG
>CY144295|A/laughing_gull/New_York/AI00_2455/2000|H7N3|5_64
AGCAGATGGAAACTGGTGGGGAACGCCAGAATGCCACTGAAATCAGAGCATCGGTCGGAAGAATGGTTGGTGGAATCGGG
>CY135733|A/American_green_winged_teal/Interior_Alaska/10BM05376R0/2010|H3N8|8_330
GCCAAGGCAGAAAATAACGGGGGGTCTGATGGTGAAAATGGATCAGGCCATTATGGACAAGAGGATAATACTCAAAGCGA
>GU186623|A/herring_gull/DE/677/1988|H2N8|6_1240
ATTAACCAAAAGAAATTGTCTGGTTCCATGCTTTTGGGTTGAGATGATAAGGGGCAAACCAGAAGAAAAGACGATATGGA
>MF046303|A/gull/Delaware_Bay/218/2016|H10N5|4_682
GAGCAAGACCACAAGTGAAAGGCCAAAGTGGGCGGATTGATTTTCATTGGACGATGGTACAGCCAGGTGATAACATCACT
>AF380138-Monkeypox-virus-strain-Zaire-96-I-16,-complete-genome_147986
ATTATCAATTTTTTTCTTTAATATTTTACGTGGTTGACCATTCTTGGTGGTAAAATAATCTCTTAGTGTTGGAATGGAAT
>AF380138-Monkeypox-virus-strain-Zaire-96-I-16,-complete-genome_148230
GTTTTATCCACTTCACATTTTAAATAAATGTCAACTATACATTCTTCTGTTAATTTTACTAGATCATCATAGGTCATAGA
>AF380138-Monkeypox-virus-strain-Zaire-96-I-16,-complete-genome_21350
TTTTTATAAAAAAAATCATTTCGACATTAATTCCTTTTTAAATTTCCGTCTATCATCTATAGAAACATATTCTATGAATT
>AF380138-Monkeypox-virus-strain-Zaire-96-I-16,-complete-genome_21228
TAAAAAATTATACGGAGACGCCGTAATAATTTCCCCATTGATAGAAAATATCACGCGTTCCATTCTCTTGAAGTACTATA
>AF380138-Monkeypox-virus-strain-Zaire-96-I-16,-complete-genome_26108
TTTCAGTTGCTTAGACTTCCAAGTATTAATTCGTGACAGATCCATGTCTGAAACGAGACGCTAATTAGTGTATATTTTTT
>AF380138-Monkeypox-virus-strain-Zaire-96-I-16,-complete-genome_23119
TCATCAAATACTTCGTAAGATACTCCTTCATGAACATAATCAGTTACAAAACGTTTATATGAAGTAAAGTATCTACGATT
>AF380138-Monkeypox-virus-strain-Zaire-96-I-16,-complete-genome_18849
CCATGATTAAATATTTTAATAGTATCCATTTTATATCACTACGGACATAAACCATTGTATAATTTTTATGTTTATTAGTG
>AF380138-Monkeypox-virus-strain-Zaire-96-I-16,-complete-genome_13054
ATTATTAATAAAAATAATTAGTGTTTAAATTTTACCAGTTCCAGATTTTACACCTCCGTTAACACCTCCATTAACCCCAC
>AF380138-Monkeypox-virus-strain-Zaire-96-I-16,-complete-genome_12993
ACAACTAATGTCATTAAATATCATTTTTGAATGTATTTATACCATGTCAAAAACTTGTACAATTATTAATAAAAATAATT
>AF380138-Monkeypox-virus-strain-Zaire-96-I-16,-complete-genome_18117
TTATCATTATCCCAGGCTATGTTTCGCCCATCATCGTTGTACAGAGTGAATAATTCTTTTGTATTCGGTAGTTCAAATAT
>AF380138-Monkeypox-virus-strain-Zaire-96-I-16,-complete-genome_15616
TCTAGTATAAAATTCTATATTCAAATTATCATGCGATGTGTATACGCTAACGGTATCAATAAACGGAGCACAGCATTTAG
>AF380138-Monkeypox-virus-strain-Zaire-96-I-16,-complete-genome_93452
ATAGTCGTAGATCACGTTAAATCATCTACGGATGGATGATAATAGATCTTTACACAAATAATTACAAGACCGATAAATGG
>AF380138-Monkeypox-virus-strain-Zaire-96-I-16,-complete-genome_82777
ATGGTAACTGGAGTAGAGATAGCCGATAGATCTGTTATTTCAGTCGCTGATTAATCAATTAGTAGAGATGAGATAAGAAC
>AF380138-Monkeypox-virus-strain-Zaire-96-I-16,-complete-genome_113887
CAGGAGCAGTACTACTAGGTAGAAGAATAGGAGCCGGTGTAGGTGTCGGAACCGGCTGTGGAGTTATATGAATAGTTGGT
>AF380138-Monkeypox-virus-strain-Zaire-96-I-16,-complete-genome_113521
GAGATGCTGCTCCTGGATTTGGATTTTGTTGTGCTGTTGTACATACTGTACCACCAGTAGGTGTGGGAGTACATACAGTG
>AF380138-Monkeypox-virus-strain-Zaire-96-I-16,-complete-genome_75213
TAGCCATTTAACTTTAAATAATTTACAAAAATTTAAAATGAGCATCCGTATAAAAATCGATAAATTGCGCCAAATTGTGG
>AF380138-Monkeypox-virus-strain-Zaire-96-I-16,-complete-genome_30622
CCTATCATGTATTTGAGAGTCTTATATGTAGCAAACATGATAACTGCAATACCCATAATCTTTAGATATTCACGCGTGCT
>AF380138-Monkeypox-virus-strain-Zaire-96-I-16,-complete-genome_30500
GGAAACATTACAGATCTGATGACCGACGATAATATAAACATCTTGATACTTTTTCTAGAAAAAAAATTGAATTGATGATA
>AY225110-Newcastle-disease-virus-strain-HB92-isolate-V4,-complete-genome_13054
GGTTTATATGCAGGGAATAAGTATGATCTGCTGTTCCCGTCTGTCTTAGATGATAACCTGAGTGAGAAGATGCTTCAGCT
>AF380138-Monkeypox-virus-strain-Zaire-96-I-16,-complete-genome_31781
ATCCCATCCCATTCCATATATTCCATGAATAAGTGCGATTATTGTACACTTCTATAGTATCTATATACGATCCACGATAA
>A47690-Sequence-1-from-Patent-WO9535380_5063
CAAAAGTCAAGATGCTCCTGGTCGGCAATCTTGGGACGGAGGTGGGAGATTTGGAACACCTTGGCTGGGTGCTTAGAGGG
>KY284390|A/American_black_duck/Ohio/16OS0658/2016|H7N3|1_1260
GGTGATTTGAACTTTGTCAACAGAGCAAACCAGCGACTAAATCCAATGCACCAACTCTTGAGACATTTCCAAAAGGACGC
>A47690-Sequence-1-from-Patent-WO9535380_4697
AACTGATCATCAAACACAAAGTGAGGAATGAAGTAATGGTCCGCTGGTTTGGTGACGAAGAGGTCTATGGGATGCCGAAG
>AJ004801-Bovine-herpesvirus-type-1.1-complete-genome_113216
CAGCGACTCCAGCAGCGAAGACTACGAGGAGGACGAGGAGGCGGACGAGGAGGGGGAGGAGAACGGCGGCGAGGGGGCCG
>CY021250|A/american_black_duck/Ohio/1823/2005|H11N9|3_372
CACGGAGAGAGGTCCATATCTACTACCTAGAGAAAGCCAACAAAATAAAATCCGAGAAGACACACATCCACATTTTTTCA
>KU289760|A/American_green_winged_teal/Arizona/A00115995/2009|H7N3|2_496
ATTTTCTCAAGGATGTGATGGAATCAATGGATAAAGAGGGAGTGGAAATAACAACGCATTTCCAAAGGAAAAGGAGAGTG
>CY165720|A/mallard/Sweden/100881/2009|H4N6|6_1178
AACCTCACATCAGGTAATTGTCAACAACCAAAATTGGTCGGGATATTCAGGAGCATTTATGGACTACTGGGCGAACAAAG
>A47690-Sequence-1-from-Patent-WO9535380_9943
CAGGGCAATCTGACCCCCTTGTTTGAAGAGCTCCTGCAACAGTGTCCACCCGGGGGCCAGAACAAAACTGCACACATGGT
>AY593791-Foot-and-mouth-disease-virus-A-isolate-airan-iso105,-complete-genome_4941
CAAACCGTTGTTGTGATGGATGATTTGGGCCAGAACCCTGACGGCAAGGACTTCAAGTACTTCGCCCAGATGGTCTCTAC
>AJ004801-Bovine-herpesvirus-type-1.1-complete-genome_106262
GCCTCCGGGTAGGCCATGGGGGCGTACGCGCGCCGCAGGCTCTGCAGGAGGAACAGCTTCTGGTCGCAGTCGTAGCGGCG
>AY532665-West-Nile-virus-strain-B956-polyprotein-gene,-complete-genome_1769
TGAGTTCTCAAGCAACACTGTGAAGTTGACATCAGGACATCTGAAGTGTAGGGTGAAGATGGAGAAGTTGCAGCTGAAGG
>AF380138-Monkeypox-virus-strain-Zaire-96-I-16,-complete-genome_8479
CAATAACTCCTATAGTTTCCACATCAACCAAGTAATGATCATCTATTGTTATATAACAATAACATAACTCTTTTCCATTT
>AF380138-Monkeypox-virus-strain-Zaire-96-I-16,-complete-genome_7442
TTGTATTGTTATTTTTATATTATTTACACAATTAACAATGTATTATTAGTTTATATTACTGAATTAATAATATAAAATTC
>AJ004801-Bovine-herpesvirus-type-1.1-complete-genome_108092
TTTTTTTGTTTTACCGCGGCGCGGGAGAAGCCCTCGCCGGCTCTCTCGCCGCGGCGGCCGGCGGGGCGCGCGCGGCAAAG
>AJ004801-Bovine-herpesvirus-type-1.1-complete-genome_111203
GGCAGAATGCCAGCGTTCGCACAAAACTCAATAAGTATATATATATTATTAGCCCGAGTGCGAATTCTGGGACTGGCGCC
>AY562985-Newcastle-disease-virus-isolate-cockatoo/Indonesia/14698/90,-complete-genome_14274
CTTAGGCGGGCCTACATTCGTGCACGAAGTGGTAAGGATGGCAAAAACTCTAATACAACGACACGGCACACTTCTATCTA
>CY129364|A/American_black_duck/New_Brunswick/02525/2007|H3N8|2_756
AGAGGATTTGTGTATTTTGTTGAAACATTAGCGAGGAGCATTTGTGAAAAACTCGAGCAATCTGGGCTCCCAGTCGGGGG
>A16790-Long-open-reading-frame-encoding-a-polypeptide-which-can-be-used-for-the-detection-of-hog-cholera-virus-infection_12200
CCACACTACACTCATTTTAACAGCACTTTAGCTGGAGGGAAAACCCTGACGTCCACAGTTGGACTAAGGTAATTTCCTAA
>FJ183369-African-horse-sickness-virus-1-strain-HS29/62-VP5-gene,-complete-cds_744
TGCGAACGTTGTCGCAACAACACGCGCGATTGAGGGGGGATTGAAATTGAAAGAAATAGTCGATAAACTGACGGGTATCG
>FJ183369-African-horse-sickness-virus-1-strain-HS29/62-VP5-gene,-complete-cds_806
ATAAACTGACGGGTATCGATCTATCGCATCTCAAGGTTGCGGAGATCCATCCGCATGTGATTGGCCAAGCGATAAGTAAA
>FJ183369-African-horse-sickness-virus-1-strain-HS29/62-VP5-gene,-complete-cds_620
TGAAAGAGGCGATTCAAATTGAACAGCAAGCAGCTAACGAAGAAGCGATACAAGAGATGCTTGATATAAGTGCGGATGTG
>FJ183369-African-horse-sickness-virus-1-strain-HS29/62-VP5-gene,-complete-cds_682
GATATAAGTGCGGATGTGATCGAGACAGCCAGTGAAGAGGTTCCAATTTTTGGCGCCGCTGCTGCGAACGTTGTCGCAAC
>FJ183369-African-horse-sickness-virus-1-strain-HS29/62-VP5-gene,-complete-cds_868
GGCCAAGCGATAAGTAAAAATGACGTTGATGATAAGACACTTGCAGTTGCGATTAAATCGAAAGTAGATGCGGTCGACGA
>FJ183369-African-horse-sickness-virus-1-strain-HS29/62-VP5-gene,-complete-cds_1054
AAGATACATTCAGAACACACACCGAAGGTTCATATATATACGACACCATGGGATTCGGATAAAGTGTTTATATGTCGGTG
>FJ183369-African-horse-sickness-virus-1-strain-HS29/62-VP5-gene,-complete-cds_1116
AGTGTTTATATGTCGGTGCATTGCGCCACACCATCAGCAGCGTAGTTTCATGATTGGCTTTGACCTTGAAATTGAGTATG
>FJ183369-African-horse-sickness-virus-1-strain-HS29/62-VP5-gene,-complete-cds_930
AGTAGATGCGGTCGACGAAATGAATCAGGAGACGGAACATGTAATACAATCTATACTACCTTTGGTAAAGCGAGAATATC
>FJ183369-African-horse-sickness-virus-1-strain-HS29/62-VP5-gene,-complete-cds_992
TGGTAAAGCGAGAATATCAAAAACATGAAAATAAGTTTAATATCAAGATCCCTTCTGCTCTTAAGATACATTCAGAACAC
>FJ183369-African-horse-sickness-virus-1-strain-HS29/62-VP5-gene,-complete-cds_558
ACAACTGAGGACGGAAGACGAGATCGCAATGATTAGCGACTATAAAGAGAAATTTGGGGCGTTGAAAGAGGCGATTCAAA
>FJ183369-African-horse-sickness-virus-1-strain-HS29/62-VP5-gene,-complete-cds_124
CAAAGAGTGGTCGAGAGCGAAATTGGGAGCGCTGCTATTGATGGGGTGATGCAGGGAACGATACAGAGCATAATACAAGG
>FJ183369-African-horse-sickness-virus-1-strain-HS29/62-VP5-gene,-complete-cds_186
ACAGAGCATAATACAAGGGGAAAATTTGGGGGATTCAATTAAACAAGCGGTAATCTTAAATGTGGCGGGAACTTTAGAAT
>KF382702|A/duck/Pennsylvania/4844_6/2013|H1N8|3_1342
CAGAAGTGTCCCACTGCAGGGCCACTGAATACATAATGAAAGGAGTCTACGTAAATACAGCTCTGCTCAATGCATCTTGT
>FJ183369-African-horse-sickness-virus-1-strain-HS29/62-VP5-gene,-complete-cds_62
CAAAGAGAGCGTTAAGCTCTGATGCAGCAAAGAAGATGTATAAGACGGCGGGGAAGGCGTTACAAAGAGTGGTCGAGAGC
>FJ183369-African-horse-sickness-virus-1-strain-HS29/62-VP5-gene,-complete-cds_248
TGGCGGGAACTTTAGAATCCGCGCCAGATCCTTTGAGTCCTGGAGAACAAATCTTATATGGCAAGGTTCATGAGATTGAG
>FJ183369-African-horse-sickness-virus-1-strain-HS29/62-VP5-gene,-complete-cds_434
AGATCGAAGAGTTGGAAGGCAAAGAGGTGGAATATGTTGAAAAAGCACTTGATGGATTATTAAAGATTGGGAAAAACCAA
>FJ183369-African-horse-sickness-virus-1-strain-HS29/62-VP5-gene,-complete-cds_496
AAGATTGGGAAAAACCAATCAAAACGCATCACCAACTTATACAAAGCATTGCAGACGGAGGAACAACTGAGGACGGAAGA
>FJ183369-African-horse-sickness-virus-1-strain-HS29/62-VP5-gene,-complete-cds_310
AAGGTTCATGAGATTGAGAGAATGGAAAAAGAAGATCGGGTAATTGCAGCTCACGCCAATGACATTGAGAAGGAATTCGG
>FJ183369-African-horse-sickness-virus-1-strain-HS29/62-VP5-gene,-complete-cds_372
CATTGAGAAGGAATTCGGGAAAGAGTTGATGACGATTCGGAAAATAGTGAAAGGAGAGGAAAAGATCGAAGAGTTGGAAG
>FJ969722-Bluetongue-virus-isolate-South-Africa-serotype-1-segment-4,-complete-sequence_372
GGAATTACGCCTTTAAGATGGCTATCGAATTTCACGGGTCGGAAGCGGAGACGTTGAACGATGCAAATCCTCGATTGCAT
>KU160995|A/duck/Hunan/S2046/2011|H4N2|5_1054
TCGTCCCAAGAGGACAACTATCCACCAGAGGAGTTCAAATTGCTTCAAACGAGAACATGGAAACAATGGATTCCAGTACT
>AF380138-Monkeypox-virus-strain-Zaire-96-I-16,-complete-genome_160125
ATTCAGATACTACAGGACCGTATTAGAATGTATTTTAACACTAATTAGAGACTTAAGATTTGACTTAAAACTTGATAATT
>FJ969719-Bluetongue-virus-isolate-South-Africa-serotype-1-segment-1,-complete-sequence_3472
TCACTCAGTGGGAGATTTAGTCACAGTTTTTACGCTTATGAACATCGAGACACGTGTGGCCGAAGAGCTAGCTGAATATA
>KX121213|A/duck/Hunan/121/2014|H3N2|3_1952
ATCTCCACAGCTTGAGGGGTTCTCAGCTGAATCGAGAAAGCTGCTACTCATTGTTCAGGCGCTTAGGGATAACCTGGAAC
>AF274010-Foot-and-mouth-disease-virus-C-strain-C-S8-clone-MARLS,-complete-genome_5917
TGAAGAAGCCTGTCGCTTTGAAAGTGAAAGCTAAGAATTTGATTGTCACTGAGAGTGGTGCCCCCCCGACTGACCTGCAA
>KJ200790|A/duck/Guangdong/S3225/2010|H6N6|7_0
ATGAGTCTTCTGACGGAGGTCGGAACGTACGTTCTCTCTATCATACCGTCAGGCCCCCTCAAAGCCGAGATCGCGCAGAG
>MF046523|A/American_black_duck/Alberta/238/2016|H1N1|4_504
ACAAAGAAGGGGAATTCATATCCAAAACTCAGCAAATCATACACGAACAATAAGGGGAAAGAAGTGCTCGTGCTCTGGGG
>MF046523|A/American_black_duck/Alberta/238/2016|H1N1|4_819
CTAAATAAGGGGTCTGACTCAGGAATTATAACATCAGATGCTCCAGTTCACAATTGCGACACAAGATGCCAAACCCCCCA
>FJ766526-Newcastle-disease-virus-isolate-JS/07/22/Pi,-complete-genome_3355
TTAGCATTCCCGATCGTCCTACAAGGCACGGGGGATGGGAAGAAGCGAATCACCCCACAATACAGGATCCAGCGTCTTGA
>FJ183369-African-horse-sickness-virus-1-strain-HS29/62-VP5-gene,-complete-cds_1302
GTGGTCAATGCCAGAAATACCAGAATTACACAAGCGTCGGATGCAAAGAAATCAAGGGTCGCATCCAATATATATGGGAT
>FJ183369-African-horse-sickness-virus-1-strain-HS29/62-VP5-gene,-complete-cds_1364
ATCCAATATATATGGGATCAATGGATTATACGATTAGTTTTGATCAACTTAGCACCAACGCTTTACAGTTGGTTCATAAT
>FJ183369-African-horse-sickness-virus-1-strain-HS29/62-VP5-gene,-complete-cds_1178
ACCTTGAAATTGAGTATGTATATTATGAAGATACATCAGTTGAAGCTCATATAATGCATGGGGGTGCTGTTATGATTGAG
>FJ183369-African-horse-sickness-virus-1-strain-HS29/62-VP5-gene,-complete-cds_1240
GGTGCTGTTATGATTGAGGGACGTGGATTCAGACAGGCTTATAATGAGTTTATGAGCGTTGCGTGGTCAATGCCAGAAAT
>FJ183369-African-horse-sickness-virus-1-strain-HS29/62-VP5-gene,-complete-cds_1426
TTACAGTTGGTTCATAATACTGATCTCCAGATGCATTGCCTGCGAGGGCCAATAAAATTTCAAAGGCGGACGATAATGAA
>FJ196584-African-horsesickness-virus-isolate-HS-02/07-structural-protein-VP1-gene,-complete-cds_1708
GGCGATCTGGAGGCTACAGGATCGCGTGTGATGGATGCTGCTGATACATTTAGGAATTCTTCTGACCCACTTAACTTAAC
>FJ386396-Newcastle-disease-virus-isolate-NDV05,-complete-genome_8845
AGCATCCGTACGGATCCGGCATTCTGGTTTCACTCAAATTGGTCCACAGCCAAGTTTGCATGGCTCCATATAAATCAGAT
>MF040670|A/Anser_cygnoides/Hubei/FW44/2016|H5N8|2_1830
TTGAAGTGGGAACTGATGGATGAAGACTACCAAGGCAGGCTGTGCAATCCTCTGAATCCATTTGTCAGTCATAAGGAGAT
>EU026109|A/duck/NY/13152_13/1994|H1N1|1_567
AACAAAGGAGAAAAAGGAAGAACTCCAAGACTGCAAAATTGCCCCCTTGATGGTAGCATACATGCTAGAAAGAGAGTTAG
>AB362483-Rabies-virus-viral-cRNA,-complete-genome,-strain:-BR-Pfx1_2684
CCGAATGGTTACTCGTTCAGGATCCTGCGGCACATTCTGAGATCATTTGACGAGATATACTCTGGGAATCATAGAATGAT
>KY828736|A/American_wigeon/California/UCD58P/2015|H5N8|6_195
CTCAATGGTACAATACTAGCGTAGTCAAATATGTACAGCATTGGAATGAGGGAACTTATATAAATAACACCGAACCAATA
>EF026579-Newcastle-disease-virus-strain-0.025,-complete-genome_14274
TTTAGGCGGGCCTACATTCGTAAATGAAGTAGTGAGGATGGCAAAAACTCTAATACAACAGCACGGTACACTTCTGTCTA
>CY094427|A/American_wigeon/California/HKWF041C/2007|H6N1|2_0
CAAACCATTTGAATGGATGTCAACCCGACTTTACTCTTTTTAAAAGTTCCAGTGCAAAATGCCATAAGCACCACATTTCC
>KU646952|A/Anas_platyrhynchos/Belgium/17330cls42/2013|H5N2|4_930
CATTCCACAACATACATCCTCTCACCATTGGGGAATGCCCCAAATACGTGAAATCAGATAGATTAGTCCTTGCAACTGGA
>EF494487-Foot-and-mouth-disease-virus---type-A-isolate-PAK1-polyprotein-gene,-complete-cds_7442
TTCGAGCCCTTCCAGGGTCTCTTCGAGATTCCAAGCTACAGATCACTTTACCTGCGTTGGGTGAACGCCGTGTGCGGCGA
>CY041367|A/Eurasian_wigeon/Sweden/1/2004|H6N2|3_1054
GGAGAAACCCCCAAAAACAAAGAACATGAAGAAAACGAGCCAGTTGAAGTGGGCACTTGGTGAGAACATGGCACCAGAGA
>MG280597|A/gadwall_duck/Tennessee/17OS0341/2017|H5N1|1_744
TGGGAGCAAATGTACACCCCAGGAGGGGAAGTGAAGAATGATGATGTTGACCAAAGCTTAATCATCGCTGCCAGGAACAT
>HM570060|A/Anas_platyrhynchos/Belgium/12827/2007|H3N8|6_704
TTGCTATTGGGTAATGACTGATGGCCCCGCCAATAGGCAGGCACAGTATAGAATATATAAAGCGAATCAAGGCAAAATAG
>MG280314|A/American_wigeon/Ohio/16OS3665/2016|H3N8|3_819
GACCCCCTTGCTCTCAGCGGTCAAAATTCTTGCTGATGGATGCCCTGAAACTGAGCATTGAAGACCCGAGCCACGAGGGA
>CY133456|A/American_wigeon/Iowa/10OS2748/2010|H2N2|4_372
GAATTGAAACATCTCCTCACCAGTGTGACACACTTTGAAAAAGTTAAGATTCTGCCTAGAGATCAATGGACCCAGCACAC
>EF026579-Newcastle-disease-virus-strain-0.025,-complete-genome_2684
CTTAAAACATCTGTTGCAATCATGGAGGCCAATTTAGGCATGATGAAAATTCTGGACCCTGGTTGTGCCAACATTTCGTC
>KU646981|A/Anas_platyrhynchos/Belgium/24311pcs5/2012|H9N2|1_252
AAAACAACTGATGCTGGATCAGACAGAGTGATGGTGTCACCTCTGGCCGTGACGTGGTGGAATAGAAATGGACCAACAAC
>DQ380183-Rift-Valley-fever-virus-strain-OS-9-segment-M,-complete-sequence_2604
AGATCACAGACTTTGATGGTTCTGTTTCAACAATAGACTTGGGAGCATCATCTAGCCGTTTCACAAACTGGGGCTCAGTT
>DQ404160-Foot-and-mouth-disease-virus---type-O-strain-UKG/14524/2001,-complete-genome_2745
CGTGCCCCACGTTTCTGCACTTCGAGGGTGGCGTGCCGTACGTGACCACAAAGACGGACTCAGACAGGGTGCTCGCCCAG
>AF380138-Monkeypox-virus-strain-Zaire-96-I-16,-complete-genome_168055
ATAGGGTTGTGTATAATTGCCAAAGATTTCTATCCCGAAAGAACTGATTGCAGTGTTCATCGCCCAACTGCAAGTGGAGG
>AF380138-Monkeypox-virus-strain-Zaire-96-I-16,-complete-genome_138470
CTCGACTGAATACTAGTACATTCATTGTCTATTATTAACGTATTTCTAAACCCAAAATGTATGTGTTGAACATCACTACT
>KC344439-Venezuelan-equine-encephalitis-virus-strain-VEEV/Mesocricetus-auratus/MEX/67U222/1967/IE,-complete-genome_366
CTGGACAAGAAGATGAAGGAGCTCGCGGAAGTCATGAGCGACCCTGATCTCGAAACTGAAACGATTTGCCTTCATGACGA
>MF046281|A/American_black_duck/Alberta/307/2016|H4N8|4_756
GGAGATCTCATAGTTTTCAATACCATAGGGAACTTAATCGCTCCAAGGGGCCATTACAAACTCAACAGCCAAAAGAAGAG
>AF380138-Monkeypox-virus-strain-Zaire-96-I-16,-complete-genome_168421
GATTATCTGGGTATTAATCAAAGTTTCATGAATGAATGTATTCGAAGAATTACAACATGGGATAGAGAATCATGTGTCAG
>AF380138-Monkeypox-virus-strain-Zaire-96-I-16,-complete-genome_150060
AGAAAAAAATATTATCGATATTGAAGATGACGATGATATGGATATAGAAAACACGTAATACGATCTATAAAAATAAGGTA
>AF380138-Monkeypox-virus-strain-Zaire-96-I-16,-complete-genome_168238
TCTCATACATATATTAAATTCAGTAACATGAATACAGGTGTCCCATCTAGTATTCCAAAATGTTCCAGAACTCTCTCTAT
>AF380138-Monkeypox-virus-strain-Zaire-96-I-16,-complete-genome_168299
GTTCCAGAACTCTCTCTATTTCTGTATATTGTGATCAAGAGGCGGGAGACATAAAATTTGAGGAGTATACTCAAGAATCA
>AF380138-Monkeypox-virus-strain-Zaire-96-I-16,-complete-genome_168360
GGAGTATACTCAAGAATCAAGTGATATCAGTATTAGAGTTAAGTATGATTCATCATGTATTGATTATCTGGGTATTAATC
>AF380138-Monkeypox-virus-strain-Zaire-96-I-16,-complete-genome_154269
GTAAATTTTATCATATGTAGATCAAACTTGGATAATCCATTTATCTCTTTCCTAGATACTGCATATACTATCATAGATCA
>AF380138-Monkeypox-virus-strain-Zaire-96-I-16,-complete-genome_162809
ATTAGGGTAAGGTAAAACTATATATAATAACTAACAATTTGTGTATCATATAGACAATTAATTAGGTAACTGTTATCTCT
>AF431744-Newcastle-Disease-virus-strain-ZJ1,-complete-genome_6222
AGGTGGATATATACCCAACAGCAGCCTGTGTGTCAATTCCGATAACCTGTCAAGTAGAAGACTTAAGAAAAAACTACTGG
>AB753218|A/African_Stonechat/Vietnam/8/2009|H9N2|5_256
ACAGATACCTGGAAGAGCACCCCAGTGCGGGAAAGGACCCGAAGAAAACTGGAGGTCCAATTTACCGGAGAAGAGACGGG
>AF380138-Monkeypox-virus-strain-Zaire-96-I-16,-complete-genome_135664
CTTCGTCATAGTACTTACAATCACTATGGGATCCATTGTTACCACGTCTGTACTCGGCGAGCTCACGTTTAAGAGATTCA
>AF380138-Monkeypox-virus-strain-Zaire-96-I-16,-complete-genome_166347
TAACTACTATTGGTACGATCACTGGAGGTGTTTGTTATTATCTGTTGATGCATCTAGTTAGTTTGTATAAATAATTATTT
>AF380138-Monkeypox-virus-strain-Zaire-96-I-16,-complete-genome_152012
GGATGATTTGGTTATTAAACAGTATGGAGACATTGATCTATTATTTAATGAGAAACTTAAAGTAGACTCCGATTCGGGAC
>AF448535-Venezuelan-equine-encephalitis-virus-strain-CPA152-nonstructural-polyprotein-and-structural-polyprotein-genes,-complete-cds_6283
ATTCAGAACACGCTGCAGAATGTACTCGCAGCTGCCACAAAGAGAAACTGCAATGTGACTCAAATGAGGGAGCTGCCTGT
>AF448535-Venezuelan-equine-encephalitis-virus-strain-CPA152-nonstructural-polyprotein-and-structural-polyprotein-genes,-complete-cds_6100
AAGGAAAATTTTCCGACAGTGGCGTCGTACTGCATAATACCTGAGTATGACGCCTACTTGGACATGGTGGACGGTGCATC
>AF380138-Monkeypox-virus-strain-Zaire-96-I-16,-complete-genome_135298
TCCATAAATTTCTCCAACGCTTTGATTGTTTCCATAGATTTCCGAAGTTTAGCTTCTAGGACGGCGATTCTTTTTTCTTT
>AF431744-Newcastle-Disease-virus-strain-ZJ1,-complete-genome_12627
CATTCTTTCAATATCTAGCGGGAAGTTGATTGGCCAATCCGTGGTTTCTTATGATGAAGATGCCTCTATAAAGAATGATG
>AF448535-Venezuelan-equine-encephalitis-virus-strain-CPA152-nonstructural-polyprotein-and-structural-polyprotein-genes,-complete-cds_7747
CCGAGGGTCCACCGGCTAAGAAGAAGAAGAAGGACAACTCGCAACAAGGTGGTCGGAATCAGAATGGAAAGAAAAAGAAC
>AF380138-Monkeypox-virus-strain-Zaire-96-I-16,-complete-genome_177998
GAGTAAATCTACAGATGTTCGATAAGATGCCGTCAAAAATATTGTACAGTACTTATACAATAGGTATATAAGTTCTATGA
>AF380138-Monkeypox-virus-strain-Zaire-96-I-16,-complete-genome_157319
CCCGGGAGACGAGGCTATAGCTACTACGTTTACGGTATAGCCTCTAGATAATTTTTTTAAGCACGAAATAAAAACATAAT
>AF380138-Monkeypox-virus-strain-Zaire-96-I-16,-complete-genome_186965
TAACTATGTTTAATAAATTCATCAACGAATATCGATAAAGACCTCTTGTAATTCGAGTATAGGAAGCAGTATTACCATAT
>AJ880277-Pigeon-paramyxovirus-1,-complete-genome_3904
CTCGCGCTCAATGTCACTATTGACGTGGAGGTAGACCCGAAGAGCCCGCTAGTCAAATCCCTTTCTAAGTCTGATAGTGG
>KC594074-Peste-des-petits-ruminants-virus-isolate-Morocco-2008,-complete-genome_6649
TATCCTATCAAAAGGGAACCTGATTGCAAATTGCGCGTCAGTTTTGTGCAAATGTTACACAACGGAGACAGTTATCAGCC
>AB753219|A/African_Stonechat/Vietnam/8/2009|H9N2|6_896
CTGTTCTATATATAAATATGGTAGATTATAGTATTGAGTCCAGTTATGTGTGCTCAGGACTTGTTGGCGACACACCAAGA
>AF380138-Monkeypox-virus-strain-Zaire-96-I-16,-complete-genome_177937
GGATCTACGTATTTTAAAACAATGTTCACAACACCTATGATAGCGAGAGATCTAGCAACTAGAGTAAATCTACAGATGTT
>AJ849636-Peste-des-petits-ruminants-virus-complete-genome_8723
ATTAATACGATTGGATTCCCTAACAGAGCAGAGGTTATGCCGCACATTTTGACCACAGAGATCAGAGGCCCTCGGGGTCG
>AJ849636-Peste-des-petits-ruminants-virus-complete-genome_7930
ACTGACCTTAATGGACCTGGATCTAGAGATGAAGCACAACGTATCCTCAGTGTTTACCGTAGTTGAAGAGGGATTATTCG
>AJ849636-Peste-des-petits-ruminants-virus-complete-genome_7808
TCAATTGAACATATATTTGAATCACCACTCAACAAGTCAAAAAAGCTGCAATCATTGACTCTTGGGCCCGGAACAGGCTG
>AF380138-Monkeypox-virus-strain-Zaire-96-I-16,-complete-genome_177693
GTTTCTACACAGACATGAATAATGAATACACATACAACGTTTTTTTTTTAATCTTAGATATAACACTAATTACATCAAGA
>AF380138-Monkeypox-virus-strain-Zaire-96-I-16,-complete-genome_187148
TACAAACGATAAAGTACAACATCAAGACCTCACAACGCAGTGCAAGATTAATCTAGAAATCAAATGTAATTATGGAGGAG
>AF380138-Monkeypox-virus-strain-Zaire-96-I-16,-complete-genome_177571
TTCCTAATGAGATATTACTCGAAATATTATATAAACTCGACATGTACGATTTACGTAATCTATATACAAGATATATGAGA
>AJ320488-Foot-and-mouth-disease-virus-O-genomic-RNA,-isolate-O1Campos,-complete-genome_3660
CAGCAGAAATGCTGTGCCCAACGTGAGAGGTGACCTTCAGGTGTTGGCTCAAAAGGTGGTACGGACGCTGCCTACCTCCT
>AF380138-Monkeypox-virus-strain-Zaire-96-I-16,-complete-genome_141276
CTATTGATTTGGAATTCTTTTTCGACTTTTTGTTTATATTAAATATTTTAAAATTTATGGCTGATAGTAATTCATGTACT
>AF380138-Monkeypox-virus-strain-Zaire-96-I-16,-complete-genome_149206
AGATCACGCTACCCGTGTACGTGCAACTGGTAATTAAAATAAAAAGTAATATTCATATGTAGTGTCAATTTTAAATGATG
>AJ004801-Bovine-herpesvirus-type-1.1-complete-genome_108702
GGCTGTCGGGGCTCATTTGCATGAAAGCATGGCCGAACGCCCCCGGCCCCGCGCCCGGCAGGCCCGCCTTGCACCAGGCC
>AF380138-Monkeypox-virus-strain-Zaire-96-I-16,-complete-genome_168482
ATAGAGAATCATGTGTCAGAATTGATACACAGACTATAAATAAATATCTTAAGTCTTGCACCAACACAAAATTCGACCGT
>AF380138-Monkeypox-virus-strain-Zaire-96-I-16,-complete-genome_168543
CAACACAAAATTCGACCGTAATGTCTACAAAAGGTACATACTGAAGAGTAAAGCACTCCATGCTAAAACAGAGTTGTAAT
>AF380138-Monkeypox-virus-strain-Zaire-96-I-16,-complete-genome_149328
CCGGTATTGACATACAGTTCATCGATTTTTAGATTTCATTCAGAGGATATTGAATTATGTTATGGGAATTTGTATTTTGA
>AJ004801-Bovine-herpesvirus-type-1.1-complete-genome_109007
TTGTGTCCAGGCTCATTTGCCTACCCCCTCCCCATTGGGACTCCCCGCTTCCCGCCCAGGACCCCGGCGGTGAGCGAGCA
>AF380138-Monkeypox-virus-strain-Zaire-96-I-16,-complete-genome_180072
ATAAAATATTACAAATAGTATAGCATAAACTAAAGTCGATACATACATTAAAACTTAAAAAATAATGTAATTTACAATTA
>AF380138-Monkeypox-virus-strain-Zaire-96-I-16,-complete-genome_147864
GCATTCATGTTACACTATATAACAATTACAATACATTTTTATCATAACACTACTTCGGTTAGATGTTTTAGAAAAAAATA
>AF380138-Monkeypox-virus-strain-Zaire-96-I-16,-complete-genome_178974
AAAGAACTAATCTTAAAACATACGGATGAAAATGTTTTGATTTCTCCAGTTTCCATTTTATCTACTTTATCTATTCTGAA
>AJ004801-Bovine-herpesvirus-type-1.1-complete-genome_110837
GATTATGAAGAAAGGAAGACCCTCCCGCGCGCGCCGCGCCGGAGTTCGCGCCATGCGGGTTTTTAGGGCCCTGCTCGGGC
>AJ880277-Pigeon-paramyxovirus-1,-complete-genome_14030
TTGAAATTCCTCCAGGGTCCAATCAAAGCCTGCTAGATCAACTGGCTACTAATTTATCTTTGATTGCCATGCATTCTGTA
>AF380138-Monkeypox-virus-strain-Zaire-96-I-16,-complete-genome_183244
CCTCCTCCTATAGATCAACCAGATAAAGGATTTAGTAAGTTTGTATCACCTAGACGGTGTAGAAGAGCAAGCTCTGGAGT
>KJ200659|A/chicken/Guangdong/S1414/2010|H6N6|2_1891
TTGTCAGCCACAAAGAGATTGAATCCGTGAATAATGCTGTAGTAATGCCAGCCCATGGCCCAGCTAAGAGCATGGAATAT
>KJ200659|A/chicken/Guangdong/S1414/2010|H6N6|2_488
AATAGATTTCCTCAAGGACGTGATGGAATCAATGACTAAAGAAGAGATGGAAATAACGACACATTTCCAGAGAAAGAGAA
>JQ685892-Rabies-virus-isolate-2398-nucleoprotein-(N),-phosphoprotein-(P),-matrix-protein-(M),-glycoprotein-(G),-and-polymerase-(L)-genes,-complete-cds_11041
AGTACTGTTCAACTGTAGCAGCCCCAAGAGCGAGATGCAGAGAGCCCGCTCTCTAAATTACCAGGATCTTGTAAGAGGAT
>KT266956|A/chicken/Guangxi/121/2012|H6N2|2_1550
GCCCAGTTTTGGAGTGTCTGGAATAAATGAATCAGCTGACATGAGCATTGGAATTACAGTAATAAAGAACAATATGATAA
>KY550904|A/American_green_winged_teal/Mississippi/AH0076465/2016|H7N3|4_252
CCCCAATGCGACCAATTCCTGGAGTTTGACGCTGACTTAATAATTGAACGGAGAGAAGGAACGGATGTGTGTTATCCCGG
>KX000769|A/chicken/Egypt/F10993B/2015|H9N2|2_1488
TACCGCTATGGATTTGTACCCAACTTCAGTATGGAACTGCCTAGTTTCGGAGTGTCTGGGATTAATGAATCGGCTGACAT
>JQ928174-West-Nile-virus-strain-Italy/2011/Livenza,-complete-genome_9150
GAAGAAAGAACTCAGGAGGAGGTGTCGAGGGCTTGGGCTTACAAAAACTGGGTTACATCCTGCGTGAAGTTGGCACCCGA
>FR687284|A/chicken/Egypt/Q1011/2010|H5N1|2_124
CAGGAACAGGATACACCATGGACACAGTCAACAGAACACACCAATACTCAGAGAAGGGGAAGTGGACAAAAAACACAGAG
>KT220537|A/chicken/Egypt/F9514A/2014|H5N1|2_1674
TACCGGTGCCACAGAGGGGATACGCATATCCAAACAAGGAGATCATTCGAGCTTAAGAAGCTGTGGGAGCAAACCCGTTC
>JQ685892-Rabies-virus-isolate-2398-nucleoprotein-(N),-phosphoprotein-(P),-matrix-protein-(M),-glycoprotein-(G),-and-polymerase-(L)-genes,-complete-cds_5246
AAGGTGTGCAAAACTACAAAGGGCTGGGCCATCCAAGCTTTTCAGTCAAGAAAAAAACTGTGGAATGGAGGAGTAATTAC
>JQ685892-Rabies-virus-isolate-2398-nucleoprotein-(N),-phosphoprotein-(P),-matrix-protein-(M),-glycoprotein-(G),-and-polymerase-(L)-genes,-complete-cds_8601
AAACTCCCCAAAGGGTCGGAAGGGTTTGGCCCTGCTCCTCTGAGAGAGCAGACCTCCTAAGAGAGATCTCATGGGGGAGG
>JQ685892-Rabies-virus-isolate-2398-nucleoprotein-(N),-phosphoprotein-(P),-matrix-protein-(M),-glycoprotein-(G),-and-polymerase-(L)-genes,-complete-cds_2013
AGAGTGGTCCGCTGCCAACGAAGAGGATGACCCATCTGTGGAGGCTGAAATTGCTCACCAGATTGCTGAGAGTTTTTCCA
>JQ685892-Rabies-virus-isolate-2398-nucleoprotein-(N),-phosphoprotein-(P),-matrix-protein-(M),-glycoprotein-(G),-and-polymerase-(L)-genes,-complete-cds_4148
GGTCAAGAAGAGGGAAGAATGTCTGGATGCACTGGAGTCCATCATGACCACCAAATCCGTAAGCTTCAGACGTCTTAGCC
>JQ685892-Rabies-virus-isolate-2398-nucleoprotein-(N),-phosphoprotein-(P),-matrix-protein-(M),-glycoprotein-(G),-and-polymerase-(L)-genes,-complete-cds_8784
GAATATCAGTGTCTGTGCTCCCATCTTTTGATCAGTCATTTTTTTCGAGAGGCCCTCTGAAGGGATACCTGGGCTCATCC
>JQ685892-Rabies-virus-isolate-2398-nucleoprotein-(N),-phosphoprotein-(P),-matrix-protein-(M),-glycoprotein-(G),-and-polymerase-(L)-genes,-complete-cds_10065
GCTCTCTAATGAGGCAAGTACTGGGAGGCCATGGTGAGGACACCTTAGAGTCAGACGAAGACATTCAGAGGCTGTTAAAA
>KP009648-African-horse-sickness-virus-isolate-HS-73/08-segment-8,-complete-sequence_384
AAGTACAGACGGGACCTTATGCAGGAGCGGCTGAGGTACAACAATCTGGCAGATATTATGTACCGCAAGGTCGAACACGT
>JQ685892-Rabies-virus-isolate-2398-nucleoprotein-(N),-phosphoprotein-(P),-matrix-protein-(M),-glycoprotein-(G),-and-polymerase-(L)-genes,-complete-cds_9333
ATATTACCCTTGAGACTTCTCAGGTCTTCGAGTTCCCGGATGTTTCAAGAAGAATATCTAGAATGGTCTCTGGGGCAGTG
>JQ685892-Rabies-virus-isolate-2398-nucleoprotein-(N),-phosphoprotein-(P),-matrix-protein-(M),-glycoprotein-(G),-and-polymerase-(L)-genes,-complete-cds_9760
CATAATGCTCAGAGAACCATCTCTTAGAGGAGAGATATTTTCTATTCCCCAAAAAGTTCCCGCTGCTTACCCGACCACGA
>KF881617|A/chicken/Egypt/D7099/2013|H9N2|3_1116
CAGTTAAAATGGGCACTTGGTGAAAACATGGCCCCAGAGAAAGTAGACTTTGAAGACTGCAAAGATGTTAGTGATCTAAG
>HM346489|A/chicken/Chakwal/NARC_35/2001|H7N3|8_252
CACTTAAAATGACCATTGCTTCTGTGCCCGCTTCACGTTACCTAACTGACATGACTCTTGAAGAAATGTCAAGGGACTGG
>CY186807|A/American_green_winged_teal/Ohio/12OS2334/2012|mixed|5_256
ATAAATACCTGGAAGAGCATCCCAGTGCAGGGAAAGACCCTAAGAAGACTGGAGGCCCAATCTACAGGAGGAGAGATGGG
>AF004458-Venezuelan-equine-encephalitis-virus-strain-66637,-complete-genome_4697
GCCATGTGGCCCGTTGCAACGGAGGCCAATGAGCAAGTATGCATGTATATCCTTGGTGAAAGCATGAGCAGCATTAGGTC
>AF004458-Venezuelan-equine-encephalitis-virus-strain-66637,-complete-genome_5612
GTGATTACAAGAGAGGAGTTTGAGGCGTTCGTAGCACAACAGCAATGACGGTTTGACGCGGGTGCATACATCTTTTCCTC
>KJ527635|A/American_green_winged_teal/Ohio/13OS1429/2013|H4N6|1_186
AATAATAGAAATGATCCCTGAAAGGAATGAACAAGGGCAAACCCTCTGGAGCAAAACAAATGATGCCGGATCAGATCGAG
>KJ568214|A/American_green_winged_teal/Ohio/13OS1781/2013|H6N8|1_992
AAAGAACAAGTGGATCGTCAATCAAAAGGGAAGAAGAGGTGCTTACGGGCAACCTTCAAACATTGAAAATAAGAGTACAT
>KX215331|A/chicken/Bhutan/258/2012|H5N1|1_1178
GATAGTAAGCGGAAGGAATGAACAATCAATCGCTGAGGCAATTATTGTAGCAATGGTGTTCTCACAAGAAGATTGCATGA
>AF004458-Venezuelan-equine-encephalitis-virus-strain-66637,-complete-genome_11224
TCGGCCGTAATTATTATAATTGGCTTAGTGCTGGCTACTATTGTGGCCATGTACGTGCTGACCAACCAGAAACATAATTG
>HM346517|A/chicken/Chakwal/NARC_148/2004|H7N3|4_1683
AGAATGGAAACATGCGGTGCACTATTTGTATATAAGTTTGGAAAAAACACCCTTGTTTCTACTTATAGTGAGTCGTATTA
>JF965295|A/chicken/Eastern_China/49/2010|H6N6|8_576
CGAGTCTCTGAAACTCTACAGAGATTCGCTTGGAGAAGCAGTAATGAGAATGGGAGACCTTCATTCCCTCCAGAATAGGA
>CY133362|A/American_green_winged_teal/Missouri/10OS4622/2010|H12N4|3_1386
ATAATGAAGGGAGTGTACATAAACACAGCTTTGCTCAACGCTTCTTGTGCAGCAATGGATGATTTCCAGTTGATTCCAAT
>KF881453|A/chicken/Egypt/D4905B/2012|H9N2|6_448
ATGATAGAAGTCCCTATAGAACCCTTTTGATGAGCGAACTGGGTGTTCCATTTCATTTGGGAACCAAACAAGTGTGCATA
>KR063680|A/chicken/Egypt/A10351A/2014|H5N1|6_819
AAATCACATGTGTGTGCAGGGATAATTGGCATGGATCAAACAGGCCATGGATATCTTTCAATCAAAATTTGGAGTATCAA
>AB934282-Bovine-leukemia-virus-complete-proviral-genome,-host:-Bos-taurus_6954
CGGAGGTTCAAAATTTCCTCTACTAGGGGATGCTCAGGTCCAAGTGTGCACAATATCTCTTCCAAAAGGTCCTGATGAAC
>KP414478|A/chicken/Dongguan/2309/2013|H9N2|5_1240
TACAGAGAAATCTTCCATTCGAAAGAGCAACCATCATGGCAGCATTTACAGGGAATGCTGAGGGTAGAACGTCTGACATG
>KY284470|A/American_green_winged_teal/Missouri/15OS4865/2015|H12N5|6_620
TATGGGGGGATGCCAACAGATGTGGTGAGATCATGGAGAAAACAGATTCTAAGAACACAAGAATCGTCATGTGTGTGTAT
>JF965092|A/chicken/Eastern_China/49/2010|H6N6|2_610
CAGTAGGAAAGAAGAAGCAGAGGCTGAACAGGAGGAGCTACTTGATAAGAGCATTGACACTAAACACAATGACAAAAGAT
>KF188350|A/chicken/Dubai/339/2001|H9N2|2_248
GCGGATATGCACAAACAGATTGTGTGTTGGAAGCAATGGCCTTCCTTGAGGAATCCCACCCAGGGATCTTTGAAAACTCA
>KX714332|A/American_green_winged_teal/Alaska/14258/2006|H4N6|6_1178
AGTTGCGCATCAGGTAATAGTAAACAACCAAAACTGGTCAGGATACTCAGGAGCGTTCATCGATTATTGGGCTGACAGAG
>FJ868023|A/chicken/Sukhothai/NIAH114843/2008|H5N1|2_1116
CTTGCAAACATTGATCTTAAATACTTCAATGAAATAACGAAAAAGAAAATTGAGAAAATAAGGCCTCTATTAATAGATGG
>FJ743696|A/chicken/Uthaithani/NIAH115067/2008|H5N1|4_1071
GGAGGATGGCAGGGAATGGTAGATGGTTGGTATGGGTATTACCATAGTAATGAGCAGGGGAGTGGGTACGCTGCAGACAA
>EF681868|A/chicken/Taiwan/2838N/00|H6N1|2_1426
GGACCTGCAAACTGGTTGGGGTCAATATGAGCAAAAAGAAGTCTTACATAAATCGAACAGGGACATTTGAGTTCACAAGC
>KT338409|A/American_green_winged_teal/Alaska/472/2014|H5N2|1_1612
GAGATTAATGGTCCTGAGTCGGTTTTGGTCAATACTTATCAGTGGATAATCAGAAACTGGGAAACTRTAAAAATTCAATG
>AB605247-Newcastle-disease-virus-RNA,-segment:-1,-strain:-NDV/Bali-1/07,-nearly-complete-sequence_4697
CAGACAGGGTCAATCATAGTCAAGTTGCTCCCGAATATGCCCAAGGATAAAGAGGCGTGTGCAAAAGCCCCATTAGAGGC
>CY047017|A/American_green_winged_teal/California/28855/2007|H7N3|2_1512
TCGTGGCCAACTTTAGCATGGAACTGCCCAGCTTTGGAGTGTCTGGGATCAATGAATCAGCTGACATGAGCATTGGAGTG
>CY033255|A/chicken/New_York/30732_10/2005|H7N2|2_682
AACACAATGACAAAAGACGCTGAAAGAGGGAAACTGAAGAGAAGAGCAATTGCAACCCCCGGAATGCAAATCAGAGGATT
>KM609827|A/chicken/Liaoning/0704/2012|H9N2|2_1054
TCTCAAACAAGATGGCGAGATTAGGGAAAGGATACATGTTTGAAAGTAAGGGTATGAAGTTACGGACACAAGTACCAGCG
>CY179042|A/common_murre/Alaska/175/1976|H1N2|1_189
GCAGACAAAAGGATAATGGAGATGATTCCTGAGAGAAATGAACAAGGTCAGACTCTTTGGAGTAAGACAAATGATGCTGG
>KY550838|A/cinnamon_teal/New_Mexico/AH0013653/2015|H7N3|1_1674
ACTGTGAAAATTCAATGGTCACAGGACCCCACGATGTTGTATAACAAGATGGAATTCGAACCATTTCAGTCTCTGGTCCC
>KU289773|A/American_green_winged_teal/Colorado/A00660616/2008|H7N3|5_868
TCTGCCTGCTTGTGTATATGGGCTTGCTGTGGCCAGTGGATACGACTTTGAGAGAGAGGGATATTCCCTAGTCGGAATCG
>KF259209|A/common_teal/Hong_Kong/MPD322/2007|H11N9|4_1386
AAGGTTAGAAGGATGCTAAAAGACAATGCCAAAGACGAGGGGAACGGATGTTTCACCTTTTACCATAAGTGTGATAATGA
>KY171212|A/chicken/Vietnam/NCVD14_A501/2014|H5N1|1_1178
AATCGCTGAGGCAATCATTGTAGCGATGGTGTTCTCACAGGAGGAGTGTATGGTAAAGGCAGTCCGAGGCGATCTAAATT
>KX714399|A/American_green_winged_teal/Alaska/133672/2009|H3N8|1_1798
TTCCAACAAATGCGAGACGTGCTTGGAACTTTTGACACTGTTCAGATAATAAAACTCCTCCCATTTGCTGCTGCTCCACC
>HQ174300-Bovine-viral-diarrhea-virus-type-2-isolate-8833-polyprotein-gene,-complete-cds_5917
ACATTGCAGGGTTGAAGATACCAACTGAAGAGATGAAAGGCAACATGCTTGTGTTTGTGCCGACTAGAAACATGGCAGTA
>KY171347|A/chicken/Vietnam/NCVD_1982/2012|H5N1|1_1116
ATCCTAAGGAAAGCAACTAGGAGGCTGATTCAGTTGATAGTAAGCGGAAGAAACGAACAGTCAATCGCCGAGGCAATCAT
>LC167663|A/chicken/Vietnam/HU3_879/2015|H5N1|5_1054
AGGACCTCAGAGTTTCAAGTTTCATCAGAGGAGCAAGAGTGGTCCCAAGAGGGCAGCTATCCACCAGAGGGGTTCAAATT
>GU186721|A/chicken/Lang_Son/200/2005|H5N1|3_945
AAGACCTTTTTCGGATGGAAAGAGCCCAACATCGTGAAACCACATGAAAAAGGTATAAACCCCAATTACCTCCTGGCTTG
>KY561326|A/American_green_winged_teal/Illinois/15OS5977/2015|H6N2|2_372
CCAAGGTCGCCAAACCTATGATTGGACATTGAACAGGAATCAACCGGCTGCAACTGCGTTAGCTAATACTATAGAGGTCT
>KM113147|A/chicken/Hunan/C3229/2012|H9N2|2_244
ATGCACAGACGGATTGTGTATTGGAAGCAATGGCTTTCCTTGAAGAGTCTCACCCAGGGATCTTTGAAAACTCATGTCTC
>CY133013|A/American_green_winged_teal/Illinois/10OS3589/2010|H6N2|4_0
GGAAAATGATTGCAATCATTGTAATAGCGATATTGGTAACAGCCGGAAGATCAGACAAGATCTGCATTGGATATCATGCC
>KU160813|A/chicken/Hunan/S1248/2010|H4N6|6_128
AGACGTGAACATCCCAAGCATGAACGAAACCAACTCAACAACAACAATAATAAACAATAATACTCAAAATAATTTCACAA
>MG063477|A/chicken/Huaian/HA9/2016|H9N2|2_610
CAATAGGGAAGAAGAAACAAAGACTGAACAAAAGGAGCTACCTAATAAGAGCATTGACGTTGAACACAATGACAAAAGAT
>KP009664-African-horse-sickness-virus-isolate-HS-28/08-segment-4,-complete-sequence_1612
TCAAGTGACTGATATCCTGAAGAAATTGGGTTTAGACGTTTCGGGTCATTTATTTATTTGTCTAATGTCAAATTCATATG
>CY097197|A/American_green_winged_teal/Illinois/3054/2009|H1N2|6_248
TAGTAGGCTACAGGAATTGGTCAAAACCGCAATGTCAAATTACAGGGTTTGCTCCTTTTTCCAAGGACAATTCAATTCGG
>KP009674-African-horse-sickness-virus-isolate-HS-04/08-segment-4,-complete-sequence_744
GTGATCTGAAACATTATTTGATGCGCGATAAGGTCGAGCGATTATTAATTTGGGATGTGAGTGCGGATGGGTTGAAGGGG
>KP009673-African-horse-sickness-virus-isolate-HS-04/08-segment-3,-complete-sequence_2418
TACTGACGGCAATGCCTTATATGTATACAGAAGAGGAGAGGGATGGAGTGAGAATGGTTGCTTTTAAATACGCAACAACT
>KJ426528|A/chicken/Jiangsu/01/2007|H9N2|5_930
CAGGTCCTTAGTCTCATTAGACCAAATGAGAATCCAGCACATAAGAGCCAATTGGTGTGGATGGCATGCCACTCTGCAGC
>KX351888|A/chicken/Jalisco/CPA_01858_16_CENASA_95294/2016|H7N3|8_462
TTTCACAGAAGAAGGAGCAATCGTCGGCGAAATTTCACCATTACCTTCTCTTCCAGGACATACTGGTGAGGATGTCAAAA
>KP287418|A/chicken/Jiangxi/1269/2014|mixed|2_1798
ATATCCGGAATCTCCACATTCCAGAGGCCTGCCTGAAGTGGGAACTAATGGATGAAGATTACCAAGGTAGACTGTGTAAT
>KM113044|A/chicken/Jiangsu/SC502/2013|H9N2|3_1342
CAGAGGTGTCCCACTGCAGGGCTACCGAATACATAATGAAGGGTGTGTACATAAATACAGCTTTGCTCAACGCATCTTGT
>CY034755|A/chicken/Italy/682/2003|H7N3|3_1240
AGGCATGTGAATTGACAGATTCAAGCTGGATTGAACTTGATGAAATAGGGGAAGATGTTGCTCCGATTGAGCACATTGCA
>KP413758|A/chicken/Huzhou/3916/2013|H7N3|4_1364
TAAACTGTACGAACGAGTGAGGAGACAGCTGAGAGAAAATGCTGAAGAAGATGGGACTGGTTGCTTCGAAATATTTCACA
>KJ200695|A/chicken/Hunan/S3003/2009|H6N6|6_128
AAATATAAACATTCCAAACATGAATGAGACAAACCCAACAACAACTATAATAAACAATCATACTCAGAATAATTTCAAAA
>JQ254976|A/chicken/Israel/1167/2010|H9N2|1_1037
CAGGCAACCTCCAGACATTGAAAATAAGGATACATGAAGGATATGAGGAGTTCACAATGGTTGGGCGAAGAGCAACAGCC
>KY551333|A/American_green_winged_teal/Idaho/AH0011443/2015|H3N8|6_1008
AGTTCACAGGATCCTGCACTAGCCCAATGGGAAACCAGGGATATGGAGTTAAGGGATTTGGATTCCGGCAGGGCAATGAT
>KX879563|A/black_duck/New_Jersey/1580/1978|H2N3|2_945
AACCAAAACCCTCGGATGTTCCTGGCAATGATAACATACATCACAAGAAATCAACCTGAATGGTTTAGAAACGTCTTGAG
>EU086295|A/bird/Guangxi/A1/2006|H9N2|3_1612
CGAGACTGGAACCACACAAGTGGGAGAAGTACTGTGTTCTTGAAGTAGGGGACATGCTCCTGAGAACTTCAATAGGCCAG
>AF091661-Hog-cholera-virus-strain-Brescia,-complete-genome_1342
ATGATGGATGCTAGCGAGGGGACAAACTATACGTGCTGTAAGTTACAGAGACATGAATGGAACAAACATGGATGGTGTAA
>CY117250|A/black_duck/New_Jersey/1580/1978|H2N3|1_189
GCGGACAAGAGGATAATGGAAATGATTCCCGAGAGGAATGAACAAGGGCAGACGCTCTGGAGCAAAACAAACGATGCCGG
>EU086284|A/bird/Guangxi/A1/2006|H9N2|4_868
CTGATTTAAACAGTGGTAACTGTGTAGTGCAATGTCAGACAGAAAGAGGTGGCCTGAATACTACATTGCCATTCCACAAT
>KX978628|A/bewicks_swan/Netherlands/3/2006|H1N1|3_124
AGTTTGCTGCGATATGCACACACTTAGAAGCCTGCTTCATGTATTCGGATTTCCACTTTATTGATGAACGGGGCGAATCA
>CY041280|A/Bewick's_swan/Netherlands/5/2007|H9N2|2_1054
GTTAGGAAAAGGATACATGTTTGAGAGTAAAAGCATGAAGCTGCGAACACAAATACCAGCAGAAATGCTTGCAAATATTG
>KM251485|A/Anas_crecca/Hubei/Chenhu1623_5/2014|H5N6|6_832
AGTGTTCATGTTATGGAGCATCAGAGATGATCAAGTGTATATGCAGGGACAATTGGAAAGGGGCAAACAGACCAGTAATA
>KX977955|A/bewicks_swan/Netherlands/4/2006|H9N2|3_930
CCGCTATATGATGCAATTAAATGCATGAAGACATTTTTCGGCTGGAAGGAGCCCAACATCGTAAAGCCACATGAAAAAGG
>GQ907302|A/black_headed_gull/Mongolia/1766/2006|H13N6|4_310
ATCGAAGATCCTTCTGCACCTCATGGATTGTGCTACCCAGGAGAGTTAGACAACAATGGAGAATTGAGGCACTTGTTCAG
>GQ907304|A/black_headed_gull/Mongolia/1766/2006|H13N6|6_64
TCCTGATAGGAATTGCCAACTTGGGTTTGAACATCGGACTCCATTACAAGGTTTGTGATACACCAGACTCACCTAGTTCA
>CY041384|A/black_headed_gull/Netherlands/1/2005|H6N8|2_992
ACCAACCTAAATGGTTTAGAAACGTCTTGAGCATTGCTCCTATAATGTTCTCAAACAAAATGGCGAGATTAGGAAAAGGA
>GU121379|A/black_billed_magpie/Guangxi/29/2005|H9N2|1_124
ACCCTGCTCTCAGAATGAAATGGATGATGGCTATGAAATATCCAATCACAGCAGACAAGAGAATAATGGAGGTTATTCCC
>KU646986|A/Anas_platyrhynchos/Belgium/24311pcs5/2012|H9N2|6_1116
ACGTTCAGGTTACGAGACCTTCAGGGTCATTGGCGGTTGGACAACAGCTAATTCCAAATCTCAAGTAAATAGACAAGTCA
>AF077761-Newcastle-disease-virus-strain-LaSota,-complete-genome_6344
GCCCCTCAATTGCGAGCCAGGCTTCACAACCTCCGTTCTACCGCTTCACCGACAACAGTCCTCAATCATGGACCGCGCCG
>AF077761-Newcastle-disease-virus-strain-LaSota,-complete-genome_7198
ACTCAGCTGTCCCTACGCGGATGGTACATGGGAGGTTAGGGTTCGACGGCCAGTACCACGAAAAGGACCTAGATGTCACA
>KP636488|A/Anas_platyrhynchos/Spain/1877/2009|H7N2|6_576
TGTGTTACTGGGGATGATAGGAATGCAACTGCTAGTTTCATTTATGATGGAGTACTTGTTGACAGTATTGGTTCATGGTC
>KP636486|A/Anas_platyrhynchos/Spain/1877/2009|H7N2|4_620
AAACAAATTGATAACAGTTGGGAGTTCTAATTACCAACAGTCCTTTGTACCGAGTCCAGGAGCAAGGCCACAAGTGAATG
>MF040674|A/Anser_cygnoides/Hubei/FW44/2016|H5N8|6_768
AATCAAGGCAAAATAATTGACCAAACAGATGTCAGCTTTAGTGGAGGACATATTGAGGAATGTTCTTGTTATCCAAATGA
>AY254105|A/avian/NY/118353_1/2001|H7N2|6_882
AGCATCGACTCCAGTTATGTGTGCTCAGGACTTGTTGGGGACACACCAAGGAATGAGGATAGTTCTAGCAGCAGCAACTG
>CY079269|A/avian/Japan/8KI0068/2008|H3N6|6_1054
TGAAGGGGTTTGCGTTCCTAGATGGGGAGAATTCATGGCTTGGAAGGACAATTAGCAAAGACTCCAGGTCGGGCTACGAA
>GU050284|A/avian/Saudi_Arabia/910134/2006|H9N2|3_1701
TATGTGAGAACCAATGGAACCTCCAAAATCAAGATGAAGTGGGGCATGGAAATGAGACGATGCCTTCTTCAATCCCTTCA
>EU026101|A/avian/NY/118353_1/2001|H7N2|1_1550
GTCACCCGAGGAAGTTAGCGAAACACAAGGGACAGAAAAGTTGACAATAACTTACTCATCATCAATGATGTGGGAGATCA
>KM245331|A/Anthropoides_virgo/Baicheng/219/2013|H9N2|4_558
GTGTGGGGCATAAATCACCCGCCCACCGATACTGTGCAGACAAATCTGTACACAAGAACCGACACAACAACGAGTGTGGC
>GU050319|A/avian/Hong_Kong/0719/2007|H5N1|6_186
TGGCTTCAGTAACATTAGCGGGCAATTCATCTCTTTGCCCTATTAGAGGATGGGCTATACACAGTAAGGACAACAGTATA
>AF274010-Foot-and-mouth-disease-virus-C-strain-C-S8-clone-MARLS,-complete-genome_7198
GCAGATTTTGTGCACAAATGCACTCAAACAACGGGCCGCAGATTGGCTCAGCGGTCGGTTGCAACCCTGATGTTGATTGG
>EF492309|A/avian/Israel/584/2005|H9N2|5_558
GGGACGATGGTAATGGAACTAATTCGGATGATAAAACGAGGAATTAACGATCGAAATTTCTGGAGAGGTGAAAATGGACG
>EF492228|A/avian/Israel/584/2005|H9N2|4_1260
CAATATGATCAATAATAAGATTGATGACCAAATACAAGACGTATGGGCATACAATGCAGAATTGCTAGTACTACTTGAAA
>JX898220-Bovine-herpesvirus-type-1.1-isolate-NVSL-challenge-97-11,-complete-genome_108031
GGCGGGCAGCGGCAGGGCCCCCGCGCCGCTGCGAACGACACCGACCGCGGCCGCGGCGGCAACAGCGCCCCCCCGAGCAA
>JX898220-Bovine-herpesvirus-type-1.1-isolate-NVSL-challenge-97-11,-complete-genome_108153
GACCGCGGCAAAGCCGCCGGCGGCGGCGGCGCGGAGGGGAAGCTCGGGCGACCGGCGGCGGCTCCGACGGGACGGACGGC
>JX898220-Bovine-herpesvirus-type-1.1-isolate-NVSL-challenge-97-11,-complete-genome_103273
GGTCCGGCGCCCCGCGCCCCGGCCCCGCCCACGGGCCTCGCGCCCCGGCCCCCCGGCCGGGGTTTTGCGTTTTGGCCCCC
>KJ013297|A/bean_goose/Korea/220/2011|H9N2|4_1612
TTTATTCGACTGTCACCTCATCACTTGTGCTTGCAATGGGGTTTGCTGCCTTTCTGTTCTGGGCCATGTCCAATGGATCT
>KX979589|A/barnacle_goose/Netherlands/1/2006|H1N1|4_1386
TGGATTTCCATGACTCCAATGTGAGGAATCTGTATGAAAAGGTCAAATCACAGCTGAGGAATAATGCCAAAGAAATTGGG
>KT717305|A/Anser_fabalis/China/Anhui/L256/2014|H6N1|3_244
GAGACCGAACAATGGCCTGGACAGTGGTGAACAGCATCTGCAACACCACAGGGGTCGACAAGCCTAAATTCCTCCCAGAC
>HM172318|A/bar_headed_goose/Tibet/8/2006|H5N1|3_1769
ACAAATTGAAAGCATGATTGAGGCCGAATCTTCTGTAAAAGAGAAGGACATGACCAAAGAATTCTTTGAAAACAAATCTG
>HM172183|A/bar_headed_goose/Qinghai/1_HVRI/2006|H5N1|6_768
GAGGAGTGCTCCTGTTATCCTGATGCCGGCGAAATCACATGTGTGTGTAGAGATAATTGGCATGGCTCAAATAGACCATG
>CY180293|A/blue_winged_teal/Wisconsin/548/1979|mixed|6_620
GTATTGAAATACAATGGTATAATAACAGACACTATCAAAAGTTGGAGAAACAACATATTGAGGACACAAGAGTCTGAATG
>CY181267|A/blue_winged_teal/Wisconsin/103/1978|H11N9|6_372
GTTTCATGTGACCCAGATGAATGCAGGTTCTATGCTCTCAGCCAAGGGACAACAATCAGAGGGAAACATTCAAATGGAAC
>CY076842|A/bufflehead/California/JN1016/2006|H2N9|6_768
GTACTATTTCAAGGAAGGGAAAATACTGAAATGGGAACCTCTAACTGGAACTGCTAAACACATTGAAGAATGCTCATGCT
>CY181294|A/blue_winged_teal/Wisconsin/63/1978|H4N2|3_756
ATGTCCAAAGGAGTGAATGCAAGAATTGAGCCCTTTTTGAAGACAACACCACGCCCACTTAAGCTACCGGATGGGCCACC
>CY205685|A/blue_winged_teal/Texas/AI10_3848/2010|H3N8|1_1260
GGTGATTTGAACTTTGTCAACAGAGCAAATCAGCGGCTAAACCCGATGCACCAACTCTTGAGACACTTCCAAAAGGATGC
>AF075252-Venezuelan-equine-encephalitis-virus-strain-Mena-II,-complete-genome_1281
CCAGCTGGTGATGGGGTGTTGCTGGGCGTTCAGGAAACACAAGATAACATCAGTGTATAAACGACCAGACACCCAAACGA
>MG279933|A/blue_winged_teal/Missouri/16OS2203/2016|H4N8|1_1426
AGAGGAGTAAGAGTCAGTAAGATGGGAGTAGATGAATACTCCAGTACAGAACGGGTAGTGGTAAGCATCGACCGATTTTT
>CY018006|A/blue_winged_teal/Ohio/31/1999|H3N2|1_1197
GAGGCAATAATTGTGGCCATGGTATTCTCACAAGAGGATTGCATGATCAAGGCAGTTAGGGGCGATTTGAACTTTGTCAA
>KY584030|A/blue_winged_teal/Ohio/15OS5135/2015|H3N8|3_305
ACCTAAATTTCTCCCGGATCTGTATGATTACAAAGAGAACCGATTCATTGAAATTGGAGTGACACGGAGAGAGGTCCATA
>KM609596|A/chicken/Beijing/0512/2013|H9N2|4_496
TCTACAGAAGCATGAGATGGTTGACTCAAAAGAATAACGCTTACCCTACTCAAGACGCCCAATACACAAATAATCAAGAA
>KJ568377|A/American_green_winged_teal/Ohio/13OS2070/2013|H6N7|4_441
GTAACAAGAGCTTGCCCTTATATTAGTGGTTCATCTTTCTATAGAAACCTCTTATGGATAATAAAGACCAAGTCAGCAGC
>CY063483|A/chicken/Bhutan/248015/2010|H5N1|6_1282
CTTTTTGTGGTGTAAATAGTGACACTGTTAGCTGGTCTTGGCCAGACGGTGCTGAATTGCCATTCACCATTGACAAGTAG
>KP055062|A/chicken/Beijing/3/1999|H9N2|5_448
TGAATGATGCCACATACCAAAGAACAAGAGCTCTAGTGCGTACTGGGATGGACCCCAGAATGTGTTCTCTGATGCAAGGA
>KY629458|A/chicken/Bangladesh/23974/2014|H5N1|6_0
ATGAATCCAAATCAAAAGATAATGGCCATTGGATCAATCTGTATGGTAATTGGGATAGTTAGCTTAGTGTTACAGATTGG
>HM172095|A/chicken/Anhui/39/2004|H5N1|4_441
AGCTCAGCATGTCCATACCATGGGAAGCCCTCCTTTTTCAGAAATGTGGTATGGCTTATCAAAAAGAACAATACATACCC
>KT777930|A/cape_shoveller/South_Africa/STR0982/2013|H4N8|2_1240
GCATGTTCAATATGCTGAGCACAGTATTAGGAGTATCAATCCTGAATCTTGGACAAAAGAGATACACCAAAACCACATAC
>KM892802|A/chicken/Bali/U8661/2009|H5N1|8_372
AAGCAATAATGGATAAAACCATCATATTGAAAGCAAACTTCAGTGTGATTTTTGACCGGTTGGAAACTCTAATACTACTT
>JN540081|A/chicken/Attock/NARC_14994/2009|H9N2|1_945
AAGAGCAAGCTGTGGATATATGCAAGGCAGCAATGGGTCTAAGAATTAGTTCGTCCTTCAGCTTTGGAGGTTTCACTTTC
>KY583895|A/blue_winged_teal/Missouri/15OS4858/2015|H4N6|5_372
AATGGAGAGGACGCAACTGCCGGTCTCACTCATTTGATGATTTGGCATTCCAACCTGAATGATGCCACATATCAGAGAAC
>CY125308|A/black_legged_kittiwake/Quebec/02838_1/2009|H13N6|1_372
TTAAAACATGGAACATTCGGCCCAGTTCACTTTCGGAATCAAGTTAAAATACGTCGTAGAGTTGACACAAATCCTGGTCA
>CY125308|A/black_legged_kittiwake/Quebec/02838_1/2009|H13N6|1_310
CAACGGCAAGCACGGTTCACTATCCAAAAGTCTACAAAACTTACTTTGAAAAGGTAGAGAGATTAAAACATGGAACATTC
>CY125308|A/black_legged_kittiwake/Quebec/02838_1/2009|H13N6|1_744
GAAGTGAGAAATGATGACGTCGACCAAAGTTTGATCATTGCTGCAAGAAATATAGTTAGAAGAGCAACAGTTTCAGCAGA
>CY125308|A/black_legged_kittiwake/Quebec/02838_1/2009|H13N6|1_620
GGAAAGAGAACTGGTCCGCAAGACCAGATTCCTACCGGTAGCAGGAGGGACGAGCAGTGTTTATATTGAAGTACTGCATT
>CY125308|A/black_legged_kittiwake/Quebec/02838_1/2009|H13N6|1_124
ATCCTGCTCTCAGAATGAAGTGGATGATGGCAATGAAGTACCCAATCACAGCAGACAAAAGAATAATGGAGGTGATACCT
>HM570064|A/Anas_platyrhynchos/Belgium/12827/2007|H3N8|2_1860
AAGATTACCAGGGCAGGCTGTGTAATCCTCTTAACCCATTTGTCAGTCATAAGGAGATTGAGTCCGTAAACAATGCTGTG
>MF147778|A/black_headed_gull/Netherlands/3/2012|H13N6|7_640
GCAGGCCAGGCTAGACAGATGGTGCAGGCAATGAGAACAATTGGGACTCATCCTAGCTCCAGTGCTGGTCTAAAAGATGA
>JX473838-Rabies-virus-isolate-178J09,-complete-genome_6039
TGGTCAAATTCAAAGATCAAATATGGGGACTGCTGATTGTGACAAAGGACTTTGTTTATTCTCAAAGTTCTAACTGTCTT
>CY185574|A/black_headed_gull/Republic_of_Georgia/2/2012|H13N6|3_1701
AACCAATGGGACTTCCAAGATCAAAATGAAGTGGGGCATGGAGATGAGGCGGTGCCTTCTTCAGTCCCTTCAACAAATTG
>KJ568273|A/blue_winged_teal/Iowa/13OS2345/2013|H3N8|4_62
CCAAAATCCTTCAGAGAATAACAACAACACTGCAACGCTGTGCTTGGGGCATCATGCAGTACCAAACGGAACAATAGTGA
>CY186734|A/blue_winged_teal/Illinois/12OS2929/2012|H3N8|6_558
GATGGGAAGAAATGGATGACAATTGGAGTGACGGGCCCTGATGCCAAAGCAGTAGCAGTGGTGCACTATGGGGGAGTCCC
>KY013753|A/blue_winged_teal/Louisiana/UGAI15_1321/2015|H7N3|1_310
CCAACCACAAGTACAGTTCACTATCCAAAAGTATATAAAACTTATTTCGAAAAAGTTGAAAGGTTGAAACACGGGACCTT
>CY139718|A/blue_winged_teal/Louisiana/3B/1986|H4N8|3_189
TCAATAATCGTAGAATCTGGTGATCCAAATGCACTACTGAAACACCGATTTGAGATAATTGAAGGAAGAGACCGAACAAT
>CY004539|A/blue_winged_teal/Alberta/141/1992|H1N1|4_945
GTAGTCTTCCTTTTCAGAATGTACATCCTATCACTATTGGAGAATGTCCCAAATACGTCAAGAGCACCAAGCTAAGAATG
>KY828736|A/American_wigeon/California/UCD58P/2015|H5N8|6_65
TTTAATGTTCTACTGCATGCTGTGAGCATCATATTAACAGTGTTAGCTCTGGGGAAGAGTGAAAACAATGGAATCTGCAA
>CY125308|A/black_legged_kittiwake/Quebec/02838_1/2009|H13N6|1_1612
AGATCAACGGTCCAGAGTCGGTTCTAGTAAACACCTATCAATGGATCATCAGAAATTGGGAAGTTATAAAGATTCAGTGG
>KY551207|A/blue_winged_teal/Texas/UGAI15_4927/2015|H7N3|4_1449
AGTGTGATGATCAATGCATGGAGAGCATAAAGAACAACACCTATGACCATACCCAATACAGAGCAGAGTCATTGCAGAAT
>KY983158|A/American_wigeon/California/HS005B/2015|H6N5|3_1054
AACTCCAGGACCTTGAAAATGAAGAGAAGATCCCAAAGACAAAGAATATGAAGAAGACGAGCCAATTGAAGTGGGCACTT
>AF380138-Monkeypox-virus-strain-Zaire-96-I-16,-complete-genome_8723
GTGGCATAATTTTATTCTGCCTCCACAATCAGTGTTTCCAAATATATTACTAGACAATATTCCATATGGTTATTAGTTAA
>MG280312|A/green_winged_teal/Illinois/17OS1208/2017|H7N1|1_1860
AAACTCCTCCCCTTTGCTGCCGCTCCACCGGAACAAAGTAGAATGCAGTTTTCCTCCCTGACTGTGAATGTAAGAGGATC
>MF113039|A/guinea_fowl/Nigeria/16VIR5840_98/2016|H5N1|8_769
CTACTGCTTGAAGTGGAGCAAGAGATAAGAGCCTTCTCATTTCAGCTTATTTAGTGATAAAAAACACCCTTGTTTCTACT
>KY575217|A/green_winged_teal/Mexico_Sonora/1116/2009|H10N7|1_0
AGCAAAAGCAGGTCAAATATATTCAATATGGAGAGAATAAAAGAACTAAGAGATCTAATGTCRCARTCYCGCACTCGCGA
>DQ380145-Rift-Valley-fever-virus-strain-ZS-6365-segment-S,-complete-sequence_372
GCCTCTTGGAGAACCCTCACTGGCTTTCTTTGACCTAAGCTCTACTAGAGTGCATAGGAATGATGACATTAGAAGGGATC
>DQ375410-Rift-Valley-fever-virus-strain-ZS-6365-segment-L,-complete-sequence_5246
CCATCTAGAGATAGAAAATGACATAGGACAGCCCCCAAGACTTAGGAATGTCACAACTAACTGTCAGAGCAGCCCATGGG
>AF380138-Monkeypox-virus-strain-Zaire-96-I-16,-complete-genome_8235
GTCTAGAAAGAAATTTATAATCATCTTCTGTGACAGGAGTCCATATATCTGTATCATCGTCTAGTTTATCAGTGTCCTAT
>CY126717|A/gull/Delaware_Bay/2673/1988|H11N1|3_1890
GGGGTGGAGGAAGGCTCTATCGGGAAAGTGTGTAGAACCTTACTGGCAAAATCTGTATTTAACAGTCTATACGCATCTCC
>CY127670|A/laughing_gull/Delaware_Bay/2/2002|H11N9|4_248
ATCCTTGGAAACCCAATGTGTGATGATTTAATTGGGAAAACATCATGGTCCTACATAGTAGAGAAACCAAATCCCGCTAA
>CY127670|A/laughing_gull/Delaware_Bay/2/2002|H11N9|4_434
GGAGCGGTAAACTATGGTGCTGGTGTTACCGCAGCCTGCAAATATGGAAGCAGTAACTCTTTTTTCAGGCACATGGTATG
>CY127670|A/laughing_gull/Delaware_Bay/2/2002|H11N9|4_1488
GCATTGAAAAGGTCAGGAATGGAACATATGACCACAAGGAATTTGAAGAGGAGTCCAAGTTGAACAGACAAGAAATTGAA
>CY077038|A/herring_gull/Netherlands/4/2006|H10N4|2_1953
GCCCAGCCAAAAGCATGGAATATGATGCTGTTGCGACCACACACTCATGGACTCCTAAGAGGAACCGTTCCATTCTCAAT
>CY195823|A/gull/Massachusetts/13JR00943/2013|H9N1|2_1386
ATACAAGCAGGAGTAGATAGATTCTACAGGACCTGCAAGCTGGTCGGAATCAACATGAGCAAGAAAAAGTCCTACATAAA
>CY127184|A/herring_gull/Delaware_Bay/106/1995|H11N2|1_1638
CCTGAGTCAGTGCTGGTCAATACTTACCAGTGGATTATTAGAAACTGGGAAAGTGTGAAAATTCAATGGTCACAAGATCC
>CY117458|A/herring_gull/Delaware_Bay/433/1986|H2N7|3_1449
TTCCAGCTGATCCCAATGATAAGCAAATGCAGGACAAAAGAGGGAAGACGAAAAACAAACCTGTATGGGTTCATTATAAA
>KT338606|A/glaucous_winged_gull/Alaska/915/2014|H16N3|1_819
GCAGATCCACTAGCATCACTTCTAGAAATGTGCCATAGTACTCAAATAGGAGGGATAAGGATGACAGACATCCTTAGACA
>CY196012|A/glaucous_winged_gull/Southcentral_Alaska/10JR01814/2010|H16N3|5_567
GTGATGGAGCTTATCAGAATGATAAGGAGAGGAGTCAATGACCGTAATTTCTGGAGAGGCGAAAATGGAAGAAGAACAAG
>AF380138-Monkeypox-virus-strain-Zaire-96-I-16,-complete-genome_2257
TAAATGTATTGCTGGTTACGGGTTCGCATTTATCTGTGGAAGAGACGGTGTGAGAATATGTTCCGGGACCACACGGAGAA
>EF026579-Newcastle-disease-virus-strain-0.025,-complete-genome_9943
AAGGAGATGGAATACTTGACAACCCTTGAGTACCTAAGAGACGACAGTGTGGCGATATCGTACTCACTCAAGGAGAAGGA
>CY178518|A/duck/Wisconsin/2409/1985|H2N3|1_1638
CCTGAATCGGTGCTGGTCAATACTTATCAGTGGATCATTAGGAACTGGGAGACTGTGAAAATTCAATGGTCACAGGATCC
>CY129325|A/American_black_duck/New_Brunswick/02527/2007|H4N6|1_2046
CCAGATGAAGGCACAGCAGGAGTAGAGTCTGCTGTCCTAAGAGGATTCCTCATTTTGGGCAAAGAAGACAAGAGGTATGG
>EF494486-Foot-and-mouth-disease-virus---type-A-isolate-AIRN2005_WRL-polyprotein-gene,-complete-cds_6832
TTCGGCCTTTGATGCCAACCACTGCAGTGACGCAATGAACATCATGTTTGAGGAGGTGTTTCGCACAGAATTCGGCTTCC
>DQ485229-Newcastle-disease-virus-isolate-chicken/China/Guangxi7/2002,-complete-genome_12200
ATGGCATAACCCAGATGACATTTACTCCTGCATCTCTCTACAGAGTGTCGCCTTATATTCACATATCCAATGATTCTCAA
>DQ380183-Rift-Valley-fever-virus-strain-OS-9-segment-M,-complete-sequence_186
TCTCCTGCTCTATATCAGGCATAAGGGAGGTTAAGACCTCAAGCCAGGAATTATACAGAGCATTAAAAGCCATCATTGCT
>DQ380155-Rift-Valley-fever-virus-strain-Kenya-57-(Rintoul)-segment-S,-complete-sequence_558
TGACCTGTGCCTGTTACCAGGCTTTGACCTCATGTATGAGGTTGCTCACGTCCAGTGTGTTCGGCTCCTGCAGGCAGCAA
>DQ380145-Rift-Valley-fever-virus-strain-ZS-6365-segment-S,-complete-sequence_1302
TGGCATGTCCAGCCAGCCAGGGCGGCAGCAACTCGTGATAGAGTCAACTCATCCCGGGAAGGATTCCCTTCCTTTAGCTT
>KX000123-Eastern-equine-encephalitis-virus-strain-EEEV/Culiseta-melanura/USA/RAB14ANI05276/2014,-complete-genome_4148
TGGTAAAGCGCACCTCGTCAAGCATTCTCCGAACGTCATCCATGCTGTTGGTCCTAATTTCTCTCGGCTATCAGAAAACG
>KJ764720|A/goose/Guangxi/020G/2009|H3N8|6_693
AGGAATCATCATGCACTTGCATTCAAGGTGAATGTTTTTGGGTAATGACAGATGGACCAGCAAATAGACAAGCTCAATAC
>DQ411032-West-Nile-virus-isolate-Ast02-3-146,-complete-genome_2074
CCCTTTGGAGACTCATACATAGTAGTGGGCAGAGGAGAACAACAAATTAATCACCATTGGCACAAGTCTGGAAGCAGCAT
>DQ380193-Rift-Valley-fever-virus-strain-Smithburn-segment-M,-complete-sequence_992
GGGGTTCAAGTACTCAAAAAGTGTGATGGCCAACTCAGCACTGCACATGAAGTTGTGCCCTTTGCAGTGTTTAAGAACTC
>DQ186821-Bluetongue-virus-16-isolate-GRE1999/13-inner-core-structural-protein-VP3-gene,-complete-cds_2692
GGGCACCAAGCTGGCTGCGCCGACTGTGTAGAGACGCGACCTATCTATGCACTCGGTAGCGGCAGCGGGAACACACTTAC
>A47690-Sequence-1-from-Patent-WO9535380_5917
GCAGAGTCAGTATACCAATATATGAGACAAAAACATCCAAGCATCGCATTTAACCTGAGGATAGGGGAGATGAAGGAAGG
>A47690-Sequence-1-from-Patent-WO9535380_5612
ACCTTAAAGGCTGGTCAGGGCTACCGATATTTGAGGCATCAAGTGGAAGGGTAGTCGGCAGGGTCAAGGTCGGTAAGAAT
>CY127492|A/ruddy_turnstone/Delaware_Bay/132/1999|H11N2|1_1386
GGGATGATCGGGATATTGCCCGACATGACCCCAAGCACTGAGATGTCGTTGAGGGGGATAAGAGTCAGTAAGATGGGAGT
>A47690-Sequence-1-from-Patent-WO9535380_6466
CAGTCCCCGTACGTGGTGGTGGCAACCAACGCGATAGAATCAGGTGTTACTCTCCCGGACTTGGATGTGGTTGTCGATAC
>AY562991-Newcastle-disease-virus-isolate-chicken/N.-Ireland/Ulster/67,-complete-genome_5124
TCAGGAATTGGACTGTATAAAAATTACCCAGCAGGTTGGTGTAGAACTCAACCTGTATCTAACTGAATTGACTACAGTAT
>AY562991-Newcastle-disease-virus-isolate-chicken/N.-Ireland/Ulster/67,-complete-genome_5063
AACTAGCAGTGGCAGTTGGGAAGATGCAGCAATTTGTTAATGACCAGTTTAATAAAACAGCTCAGGAATTGGACTGTATA
>AF380138-Monkeypox-virus-strain-Zaire-96-I-16,-complete-genome_52887
CGATGTGTACAAAAATGCACAAAGAAGAATTCTAGATCAAGAAACATTTTTTAGTAGAGGTCTAAGTAGACCGTTAATGA
>AF380138-Monkeypox-virus-strain-Zaire-96-I-16,-complete-genome_82838
GTAGAGATGAGATAAGAACATTATAATAATCAATAATATATCTTATATCTGTTTAGAAAAATGCTAATATTAAAATAGCT
>AY532665-West-Nile-virus-strain-B956-polyprotein-gene,-complete-genome_2196
GCTCAACGACTCGCAGCTCTTGGAGATACTGCTTGGGATTTTGGATCAGTTGGAGGGGTTTTCACCTCAGTGGGGAAAGC
>AY359854-Foot-and-mouth-disease-virus-O-strain-OMIII,-complete-genome_122
ACTCACGGCACCGCGTGGCCATTTTAGCTGGACTGTGCGGACGAACACCGCTTGCGCACCTCGCGTGACCGGTTAGTACT
>AF380138-Monkeypox-virus-strain-Zaire-96-I-16,-complete-genome_127002
AAAAAAAACTATCTATACAGTAGATAGTTTTTTTGAGCCATATTCCACAGACAATATTAGAAATATGGTAAAACGACTAG
>AY532665-West-Nile-virus-strain-B956-polyprotein-gene,-complete-genome_8235
CCCAAAGTGATTGAGAAGATGGAAACACTCCAAAGGCGATATGGAGGTGGCCTTGTAAGAAACCCCCTTTCACGCAACTC
>AF380138-Monkeypox-virus-strain-Zaire-96-I-16,-complete-genome_83936
TAGAAATTCATCAATATCCAGCTAACTTATTTTATACAGACTACTTTCCCATCCCTCCGTTGATTATTAGACCGGCTATT
>AF380138-Monkeypox-virus-strain-Zaire-96-I-16,-complete-genome_92049
CCAAAACCAAACGAACCACTACTCCTCGTAAACCAGCGGCTACTAAAAGATCAACCAAAAAGGATAAAGAAAAGGAGGAA
>CY126486|A/ruddy_turnstone/Delaware_Bay/201/1996|mixed|5_1152
ATGGACTCCAGTACTCTTGAATTAAGAAGCAGATACTGGGCCATAAGGACCAGAAGTGGAGGAAACACCAACCAGCAGAG
>CY157292|A/mallard/California/3070/2012|H11N2|2_620
AAAGAAGAAGCAGAGGCTAAACAAAAAGAGCTATCTCATAAGAGCATTGACATTGAACACAATGACAAAAGACGCCGAAA
>BK001744-TPA_exp:-Suid-herpesvirus-1,-complete-genome_108885
GACCCGAACCGGGAAGCGACGCCGGGGCGGGAGAACCGGACCCGAACCTCGAGCCCGGACCCGCCCGGACCCGGAAGGAA
>BK001744-TPA_exp:-Suid-herpesvirus-1,-complete-genome_108153
CTTTGCATGTCCGGCCCCCGCGGCGGCCATCTCGGCTCGCCCGGGCCAATGGGCGCGCGGAGGCGTCTCCCGCGCGCCTC
>AF380138-Monkeypox-virus-strain-Zaire-96-I-16,-complete-genome_26047
AATACAAGACACTATGACCGTTGATATCCGCCTTAAATGCATCTTTGCTAGAGAGAAAGCTTTTCAGTTGCTTAGACTTC
>DQ116961-West-Nile-virus-isolate-goshawk-Hungary/04,-complete-genome_6954
AGCAGCCTGTTGGGACACAAGCCAGAAACTAGAGAGACGACCCTGGGAGTTGAGAACTTCTTGCTTGATCTGCGGCCGGC
>DQ116961-West-Nile-virus-isolate-goshawk-Hungary/04,-complete-genome_3965
CTTCACCAACACTTCAAATGTGGTGGTGCCGCTGCTGGCCCTTCTGACACCTGGACTAAAATGCCTAAACCTTGATGTGT
>DQ011154-Monkeypox-virus-strain-Congo_2003_358,-complete-genome_1464
ACAACTTCTTCGGATACCTCATCATCTTCGGATACCTCATCATCTTCGGTCTCTGTAACTTCCGTTACGGATTGACAAAT
>CY078889|A/mallard/Interior_Alaska/6MP0984/2006|H7N3|2_1240
ATGTTCAACATGCTAAGTACAGTCTTGGGGGTCTCGATTCTAAATCTAGGGCAAAAGAAATACACCAAAACAACGTACTG
>CY128713|A/mallard/New_Brunswick/04400/2007|H3N8|1_2046
ACAGCTGGAGTAGAGTCTGCTGTTTTGAGAGGATTCCTCATCTTGGGCAAAGAAGACAAGAGATGCCCAGCATTGAGTAT
>CY043995|A/northern_pintail/Alaska/7MP1393/2007|H4N6|5_992
GGCATGCCACTCTGCAGCTTTTGAAGATCTGAGAGTGTCAAGCTTCATCAGAGGGACAAGAGTAGTCCCAAGGGGACAAC
>A47690-Sequence-1-from-Patent-WO9535380_10492
GCATTGAAACGACCCGAGTTAGAGTCCTCCTACGACGCCGTGGAATGGGAGGAACTGGAGAGAGGAATAAACAGGAAGGG
>AF380138-Monkeypox-virus-strain-Zaire-96-I-16,-complete-genome_48617
TAGAGAGAACTAACACAACTAGCAATAAAACTGATCTTATTTTATCATTTTTTTATTCATCATCCTCTGGTGGTTCGTCG
>AF380138-Monkeypox-virus-strain-Zaire-96-I-16,-complete-genome_47946
TAATAGTACTAAAATTTGTATTTTTTAATCTATCTCAATAAAAAATTAATATGTATGATTCAATGTATAACTAAACTACT
>BK001744-TPA_exp:-Suid-herpesvirus-1,-complete-genome_101748
ATATCGCGCCGGCCCCTTCCGCTTCCCCCGGACGTGACGCCGGCTTCCGGGGCGCGGCCGGGGCGGGCTCCGCGGATCGC
>CY203925|A/mallard/Maryland/09OS1129/2009|H7N3|1_2016
CTCGGAAAAGATGCAGGTGCGCTAACCGAAGACCCAGATGAAGGCACAGCTGGAGTAGAGTCTGCTGTTTTGAGAGGATT
>FJ969722-Bluetongue-virus-isolate-South-Africa-serotype-1-segment-4,-complete-sequence_186
GACAACTACGAGGTCATGGGTTCATTTTCGTAAGTACACACAAGAATATACAGCTGGCTGATATCATTAAAACGGTCGAT
>FJ196587-African-horsesickness-virus-isolate-HS-02/07-structural-protein-VP4-gene,-complete-cds_1488
CGGAGAACTATGCTGTCATTTTCTATCATGCATTAACGAACCCGGTTCCGGATCTTTCATTATGCAGATTTATTGGATTA
>CY166903|A/American_black_duck/Wisconsin/11OS3191/2011|H6N1|2_1134
AATATTGATCTGAAATATTTCAATGAGCCAACAAGAAAGAAAATTGAAAAGATAAGGCCTCTTCTAATAGATGGTACAGC
>KU158923|A/duck/Shanghai/120_1/2009|H3N8|3_1488
GGAAGACAAATCTGTATGGATTCATTATAAAAGGAAGATCTCATTTAAGGAATGACACCGATGTGGTAAACTTTGTGAGC
>CY128901|A/American_black_duck/Nova_Scotia/02043/2007|H8N4|1_868
TTGGAGGGATAAGGATGGTAGACATTCTCCGGCAAAATCCAACAGAGGAGCAAGCTGTGGAAATATGCAAAGCAGCAATG
>KX523695|A/duck/Hubei/SZY250/2016|H5N2|5_1302
GGCAGGACCTCTGACATGAGGACTGAAATCATAAGAATGATGGAGAGTGCCAAACCAGAAGATGTGTCCTTTCAGGGGCG
>MG214164|A/duck/Fujian/SD061/2017|H11N3|6_192
TACAACAACACTGTAGTAAACAACATAACAACAACAATAATAAACAAAGCGGAAAAGCAGTTCAAGCCCTCACTGCCACT
>CY021557|A/duck/Italy/551/2000|H7N1|4_693
CACAAGTAAATGGCCAATCTGGAAGAATTGACTTTCATTGGCTGATGCTAAACCCCAATGACACAGTCACTTTCAGTTTC
>EU267273-Peste-des-petits-ruminants-virus-strain-ICV89,-complete-genome_10004
ATGACGGAGACAGCCATGGCTATAGACCAGAGATATTCAGAACTTCTAAGCCGGGTCAGATATTTGTGGGATCTTATTGA
>CY129239|A/American_black_duck/New_Brunswick/04395/2007|H10N7|6_124
GGAAGCAGTAACCAGGATAAAAATTGGACATGCACGAGTGTAACACAAAATAACACGACTTTAATCGAAAACACATATGT
>FJ196584-African-horsesickness-virus-isolate-HS-02/07-structural-protein-VP1-gene,-complete-cds_2684
ATGGAGGATATAGAGATAGGAAGTACGATGATGACAAAGAGGACGGCTTCACTCTGATAATGTTGCGAGATCCGCTTATT
>FJ969719-Bluetongue-virus-isolate-South-Africa-serotype-1-segment-1,-complete-sequence_2542
GTACGTGCGTTCGCAAGTGCAAACGATGATAACGAAGGTGAGCAGAGGATTTTGTCATGATTTGGCGCAGCTAATATTAA
>MF147664|A/black_headed_gull/Netherlands/1/2000|H13N8|1_1550
GGGGAATGTGCTCTTATCCCCTGAGGAGGTTAGTGAAACACAGGGAACAGAAAAATTGACAATAACATATTCATCGTCAA
>CY138152|A/black_headed_gull/Iceland/713/2010|H16N3|1_1008
AGGACAAGTGGGTCATCTACCAAAAGAGAAGAAGAAGTGCTCACGGGTAACCTCCAAACATTGAAAATACGAGTACATGA
>MF147895|A/black_headed_gull/Netherlands/1/2000|H13N8|6_0
AGCAAAAGCAGGAGTTTAAAATGAATCCAAATCAGAAAATAATAACTATAGGCTCCGTATCATTGGGGTTGGTTGTATTC
>KX978990|A/black_headed_gull/Netherlands/10/2010|H13N8|6_1260
GGAAAAGTTGTTTGGTTCCCTGTTTTTGGGTAGAAACGATCAGAGGCAAACCGGAGGAGAAAACAATCTGGACCTCCAGC
>MF613801|A/American_black_duck/Alberta/96/2016|H3N6|3_1037
AGACATTGAGAATGAAGAGAAGACCCCAAAGACAAAGAATATGAAGAAAACAAGCCAACTGAAGTGGGCACTCGGTGAAA
>MF148019|A/black_headed_gull/Netherlands/1/2015|H16N3|1_1984
CCCCGGTGTTCAACTACAACAAAACAACCAAGAGGCTTACGGTTCTTGGGAAAGATGCAGGCTCCTTAACAGAAGACCCG
>CY140511|A/mallard/Minnesota/Sg_01002/2008|mixed|6_496
GACAAGCACCGAGTCCATACAATATCAGAGTAGAATGTATTGGATGGTCCAGCACTTCATGCCATGACGGCATCTCAAGA
>KX977969|A/black_headed_gull/Netherlands/1/2010|H13N6|6_126
TACAAGGTTTGTGATACACCAGACTCACCTATCTCAAATGGGAATGGCACAAACACAACAACAACAATAATCAACAACAA
>CY149485|A/black_headed_gull/Iceland/1298/2011|H10N5|7_330
ATTCCATGGAGCAAAAGAAGTGGCACTCAGTTATTCGACTGGTGCACTTGCCAGTTGCATGGGCCTCATATATAACCGGA
>CY016125|A/black_duck/Ohio/307/1987|H6N2|7_65
CCGAGATCGCGCAGAGACTTGAAGATGTTTTTGCAGGGAAGAATACCGATCTTGAAGCACTCATGGAGTGGCTAAAGACA
>CY016125|A/black_duck/Ohio/307/1987|H6N2|7_390
CATATACAACAGAATGGGGACTGTGACCACTGAAAGCGCATTTGGCCTGGTGTGCGCCACTTGTGAACAAATTGCTGATT
>CY184014|A/mallard/Sweden/366/2002|H11N9|1_1008
AGAACAAGTGGCTCATCCGTCAAGAGGGAAGAAGAAGTGCTTACAGGCAACCTCCAAACATTGAAAATAAGAGTACATGA
>CY133072|A/mallard/Wisconsin/10OS2659/2010|H4N2|5_640
ATCGGAATTTCTGGAGAGGCGAAAATGGAAGAAGGACGAGAATTGCTTATGAAAGAATGTGCAACATCCTCAAAGGGAAG
>AF077761-Newcastle-disease-virus-strain-LaSota,-complete-genome_4819
ACCCCCCTTGGTGACTCTATCCGTAGGATACAAGAGTCTGTGACTACATCTGGAGGGGGGAGACAGGGGCGCCTTATAGG
>CY017767|A/black_duck/Ohio/194/1986|H11N1|6_0
ATGAATCCAAATCAAAAGATAATAACTATTGGGTCAATCTGCATGGCAATTGGAATGATCAGTCTGGTATTACAAATTGG
>GQ907296|A/black_headed_gull/Mongolia/1756/2006|H16N3|6_975
GACACACCCAGACCTAGTGATCCCTCTACAGTTTCATGTAGTGCTCCAAGTGGGGTTGATGGAAGGAGAGGAGTTAAAGG
>KJ200762|A/duck/Guangdong/S1663/2009|H6N6|3_1281
ATTGGGGAAGATGTTGCTCCAATTGAGCACATTGCAAGCATGAGAAGGAACTACTTCACAGCGGAAGTATCCCATTGCAG
>CY076898|A/mallard/Netherlands/30/2006|H1N4|7_264
AAATGGGAATGGAGACCCAAACAACATGGACAGGGCAGTTAAACTATACAGAAAGTTGAAAAGAGAGATAACATTCCATG
>LC167611|A/chicken/Vietnam/HU3_737/2015|H5N1|1_1953
ATGAGAATACTCGTAAGGGGCAATTCCCCTGTATTCAACTACAATAAGACAACCAAAAGGCTTACCGTCCTTGGAAAGGA
>GQ907306|A/black_headed_gull/Mongolia/1766/2006|H13N6|8_520
TCAAAAATGCAATTGGAGTCCTCATCGGGGGACTTGAATGGAATGATAACACAGTTCGAATCTCTGAAGCTCTACAGAGA
>GQ907306|A/black_headed_gull/Mongolia/1766/2006|H13N6|8_585
GAAGCTCTACAGAGATTCGCTTGGGGAAGCAGTAATGAGAATGGGAGACCTCCATTCGCTCCAAAGCAGGAACAGAAACT
>CY164397|A/mallard/Sweden/3348/2003|H4N6|3_1953
AGTCTATATGCATCTCCACAGCTCGAGGGATTCTCAGCCGAATCAAGAAAATTGCTTCTCATTGTTCAGGCACTTAGGGA
>CY139550|A/American_black_duck/New_Brunswick/00998/2010|H12N6|4_1386
ACATGACAGAGTCAGAAGAGTCCTAAGGGAAAATGCAATTGATACAGGAGATGGTTGCTTTGAAATTCTGCATAAATGTG
>BK001744-TPA_exp:-Suid-herpesvirus-1,-complete-genome_108397
CGTCATTTGCATGCTCGCCCCACGTGGCCGCCCTCGGCCAATGGGGCCTCACGGTGCAAGCTTCCGTGTGTCTGCACGTG
>FJ357044|A/blue_winged_teal/TX/34/2002|H1N3|1_2016
CTCGGAAAAGATGCAGGTGCATTGGCTGAAGATCCAGATGAGGGCACAGCTGGAGTAGAGTCTGCTGTTCTAAGAGGATT
>CY005021|A/blue_winged_teal/ALB/295/1977|H7N3|2_1550
GCCCAGTTTTGGAGTGTCTGGGATCAATGAGTCAGCTGATATGAGCATTGGAGTGACAGTGATAAAGAACAACATGATAA
>KY551207|A/blue_winged_teal/Texas/UGAI15_4927/2015|H7N3|4_0
ACAAAATGAACACTCAAATTTTGGCACTCATTGCTTGCATGCTGATCGGAGCTAAAGGAGATAAAATATGTCTTGGGCAC
>CY125304|A/black_legged_kittiwake/Quebec/02838_1/2009|H13N6|5_252
GCTGGGAGGGATCCCAAGAAAACTGGTGGACCAATTTACAGAAGAAGAGAAGGAAAATGGATGAGAGAATTGGTCCTGTA
>KF260260|A/duck/Guizhou/1078/2011|H11N9|3_2013
CTTAGGGACGGTCTGGAGCCTGGGACCTTCGATCTTGGGGGGCTATATGAAGCAATTGAGGAGTGCCTGATTAATGATCC
>MF461185|A/black_tailed_gull/Weihai/17/2016|H13N8|1_1984
CCCCAGTGTTCAATTACAATAAGGCCACCAAGAGGCTCACTATTCTTGGGAAAGATGCAGGTGCATTGACCGAAGATCCA
>CY004539|A/blue_winged_teal/Alberta/141/1992|H1N1|4_378
AAGAATTAAGAGAGCAGCTGAGTTCAGTTTCTTCATTTGAAAAGTTTGAAATTTTCCCGAAGGCAAGCTCATGGCCAAAC
>BK001744-TPA_exp:-Suid-herpesvirus-1,-complete-genome_115473
CCACCCCGCGCGATCGCGCTCATCGTATCCGTTCTCGTTTCAGGTGCCGCATCGTTCCGGAAGAAACGCCTCGGGGGTCG
>KY415790|A/duck/Hubei/ZYSYF2/2015|H3N6|3_504
TTGATGAAGAAAGCAGAGCAAGAATTAAAACCAGGCTGTTCACCATAAGGCAGGAAATGGCCAGTAGGGGTCTATGGGAT
>DQ376634|A/chicken/Taiwan/0222/02|H6N1|4_1008
GGCTTGCAACTGGACTGAGAAATGTTCCACAGATTGAAACTAGAGGAATTTTCGGAGCTATCGCAGGTTTTATTGAAGGA
>BK001744-TPA_exp:-Suid-herpesvirus-1,-complete-genome_115168
CCCCGGCCAATGGGCCCGTCGGCCCGGCCCCCTCGACGGGGCGATAAAGGGGTGCGTGGCGGCCCGGCCGACGGCACTCG
>BK001744-TPA_exp:-Suid-herpesvirus-1,-complete-genome_112179
GCTCGCCGGGCCGGCCGGCCGGGGGCCCGGCCTGGACGCGGGCCACACTGTGCGGCGGACCGTGCCAAGTTTAGGGCGCT
>CY149722|A/blue_winged_teal/Canada/3286/2011|H3N8|2_1952
AGCCAAGAGCATGGAATATGATGCTGTTGCTACCACGCACTCCTGGGTCCCTAAAAGGAACCGCTCCATCCTCAATACGA
>KX960435|A/blue_winged_teal/Guatemala/CIP049H108_04/2012|H14N3|1_1798
AGTACAGTGGATTCGTGAGGACACTGTTCCAGCAAATGCGGGATGTGCTTGGAACCTTCGAGACTGTTCAGATAATAAAA
>KR919743|A/duck/Guangxi/175D12/2014|H3N6|3_930
CCGCTATATGATGCGATCAAATGCATGAAAACATTCTTCGGCTGGAAAGAGCCAAACATTATCAAACCACATGAGAGAGG
>CY185651|A/black_headed_gull/Republic_of_Georgia/7/2012|H2N7|6_832
GCTCCTGTTACGGACACAATCAAAAGGTGACCTGTGTGTGTAGAGATAACTGGCAGGGAGCAAACAGGCCTATTATAGAA
>BK001744-TPA_exp:-Suid-herpesvirus-1,-complete-genome_105286
GGGCCGGCCCCGGGGATCGCGTCGCGGAGCGCGAGCAGCGCGGCCGTCACCTCCTCGAGGCAGGCGGGCCCGAGGGCGGC
>CY016837|A/chicken/Viet_Nam/2/2005|H5N1|6_128
AACACCAATCTGAACCAATCAGCAATACTAATTTTCTTACTGAGAAAGCTGTGGCTTCAGTAAAAATAGCGGGCAATTCA
>CY203642|A/mallard/Maryland/06OS444/2006|H12N8|3_1512
GTTCATCATAAAAGGAAGGTCTCATTTGAGAAATGATACTGATGTGGTTAATTTTGTGAGCATGGAGTTTTCTCTCACTG
>CY139550|A/American_black_duck/New_Brunswick/00998/2010|H12N6|4_945
TTATATTGGGAAATGCCCCAAATACATACCATCAGGAAGCCTGAAATTGGCAATAGGGCTCAGAAATGTTCCACAAATTC
>CY185522|A/black_headed_gull/Republic_of_Georgia/2/2011|H9N1|7_195
GCTCACCGTGCCCAGTGAGCGAGGCCTGCAGCGTAGACGCTTTGTCCAGAATGCCCTTAACGGCAATGGAGATCCAAACA
>CY079600|A/mallard/Interior_Alaska/9BM1964/2009|H4N6|6_1302
AGAGAGTAGTGTATCTTGGACGTCCAATAGTATAGTAGCACTCTGTGGATCCAAGGAGCGATTGGGATCTTGGTCATGGC
>CY125308|A/black_legged_kittiwake/Quebec/02838_1/2009|H13N6|1_1488
AGCATCGATCGCTTCCTGAGAGTTCGAGATCAACGGGGGAATGTGCTCTTATCCCCTGAAGAGGTTAGTGAAACACAGGG
>KU290021|A/mallard/Illinois/A00325439/2009|H7N3|2_630
AAGAAGAAGCAGAGGCTAAACAAAAGGAGCTATTTAATAAGAGCATTGACACTAAACACAATGACAAAGGATGCCGAAAG
>CY125306|A/black_legged_kittiwake/Quebec/02838_1/2009|H13N6|3_1008
GCTTGGAAGCAAGTGCTTGCGGAACTCCAGGACATTGAAAATGAGGAGAAGATCCCTAAAACAAAAAACATGAAAAAGAC
>CY125308|A/black_legged_kittiwake/Quebec/02838_1/2009|H13N6|1_868
GAGGGATAAGGATGATAGACATCCTTAGACAAAATCCAACAGAAGAACAAGCAGTGGACATCTGTAAGGCAGCAATGGGC
>HQ317395-Newcastle-disease-virus-isolate-SD09,-complete-genome_3660
TAACACTGAGAGAATAGTCTTCTCAGTAGTGCAGGCACCTCGGGTGCTGCAAAATTGTATGGTTGTGTCGAATAGGTACT
>BK001744-TPA_exp:-Suid-herpesvirus-1,-complete-genome_106262
GCGGCCCGGCGCGGGCGAGTGGGGCGCCGGGCCGGACTCCTTCGTCTTCTTCTCCCTCGGAGGAGGACGAGGACGAGGAG
>BK001744-TPA_exp:-Suid-herpesvirus-1,-complete-genome_106506
GGCGCGGCGCCGGCGGGGCTGTCTCTGCGGGGGCGCCCCGCCGTCCCCGGCGAGGCCGAGTCCGTCCTCGTCCTTCTCGG
>KJ200745|A/duck/Guangdong/S1419/2011|H6N6|8_576
CGAGTCTCTGAAACTCTACAGAGATTCGCTTGGGGAAGCAGTAATGAGGATGGGAGACCTTCATTCCCTCCAAAGTAGAA
>AY532665-West-Nile-virus-strain-B956-polyprotein-gene,-complete-genome_5307
AGAGGACTTCCCATTCGGTACCAAACCTCAGCAGTGCACAGAGAGCACAGTGGAAATGAGATCGTTGATGTCATGTGCCA
>GU050279|A/avian/Saudi_Arabia/910134/2006|H9N2|4_378
GAACACTTTTTAGTTCCTCTAGTTCCTACCAAAGAATCCAAATATTCCCAGACACAATCTGGAATGTGACTTACACTGGA
>JX898220-Bovine-herpesvirus-type-1.1-isolate-NVSL-challenge-97-11,-complete-genome_132065
CGGCGGAGGTACCGGCGCGGCTGGCGGCCGCGCTCGCGGCCCTGGAGGCCGCCGGCGGAGGCGCTGGCGCCGGCGCGGCC
>EU026099|A/avian/NY/118353_1/2001|H7N2|3_310
TAGAGAAGCCTAAGTTCCTTCCAGATCTGTATGATTACAAGGAAAATCGATTCATTGAAATTGGAGTGACACGGAGGGAG
>CY109579|A/duck/Fujian/10774/2006|H6N6|5_1240
TACAGAGAAATCTCCCTTTCGAGAGAGCGACTATAATGGCGGCATTCACAGGGAACACTGAGGGCAGAACATCTGACATG
>AF380138-Monkeypox-virus-strain-Zaire-96-I-16,-complete-genome_168177
TCAATGTACAGAACCACATGACTTTATTATCACCGATACTCAACAAACACGTCTTGGATCATCTCATACATATATTAAAT
>AY532665-West-Nile-virus-strain-B956-polyprotein-gene,-complete-genome_3843
GCTGCTTTCTTCCAAATGGCTTACTATGACGCCAAGAATGTTCTGTCATGGGAAGTGCCTGACGTTTTGAACTCTCTCTC
>JX898220-Bovine-herpesvirus-type-1.1-isolate-NVSL-challenge-97-11,-complete-genome_111813
CGCGCCCCAAGCCCACACACGGGGAGCTAGAGGAGCGCGGCGCACTGCAGAACCTTCACCGATCCCCAGCCCCGGCAAAG
>AF380138-Monkeypox-virus-strain-Zaire-96-I-16,-complete-genome_171776
ATTTTACTAACAGGTTAACATTTTTTTTAAAAAATAGAAAAAACATGTGGTATTAGTGCAGGTCGTTATTCTTCCAATTG
>A47690-Sequence-1-from-Patent-WO9535380_4575
AGCAGGAGGGACCAACTTCATCTCAAGACTTGTAGCCGCTTTGATCGAAGTCAATTGGGCCTTTGACAACGAAGAAGTTA
>AY518363|A/duck/China/E319_2/03|H5N1|6_819
AAATCACATGTGTGTGCAGGGATAATTGGCATGGCTCCAATCGGCCATGGGTATCTTTCAATCAAAATTTGGAGTATCCA
>JX898220-Bovine-herpesvirus-type-1.1-isolate-NVSL-challenge-97-11,-complete-genome_128954
CCCATCCCGCCTAGCGGGCTGGCCAGACCAACGCGCGCGAGGCAGGGGCGGGAATGGGGGGGGGAACTGGTAGGGGCGGG
>AF380138-Monkeypox-virus-strain-Zaire-96-I-16,-complete-genome_170556
TATGACAGACTACGTAGACTGTTTATACAAGATTGAAATTATATTCTTTTTTTTATAGAGTGTGGGGTAGTGTTACGGAT
>GU727654|A/duck/Eastern_China/008/2008|H5N5|5_372
CTGTATGACAAAGAAGAGATCAGAAGGATCTGGCGTCAAGCGAACAACGGAGAAGATGCAACTGCTGGTCTCACTCATCT
>CY116917|A/avian/Massachusetts/25756/1990|H2N2|6_1116
GCGATCAGGCTATGAGACCTTTAAGGTCATTGGTGGTTGGGCCACTGCTAATTCCAAGTCACAGACCAGTAGACAAGTCA
>EF492228|A/avian/Israel/584/2005|H9N2|4_63
CAATGCAGATAAAATCTGCATCGGCTACCAGTCAACAAACTCCACCGAAACTGTGGACACGCTAACAGAAACCAATGTTC
>MF046479|A/American_black_duck/Alberta/307/2016|H4N8|6_576
GTAACGGGCCCTGATGCCAAAGCAGTAGCGGTGGTGCACTATGGGGGAATTCCTACTGATGTAATCAATTCCTGGGCAGG
>AF380138-Monkeypox-virus-strain-Zaire-96-I-16,-complete-genome_164700
CTTTAACGATAACGAACTGACCACATATCTAAAAATCTTATAAACACTATTAAAATATAAAATCTAAGTAGGATAAAAAC
>A16790-Long-open-reading-frame-encoding-a-polypeptide-which-can-be-used-for-the-detection-of-hog-cholera-virus-infection_183
TCGACGTGAGCACTAGCCCACCTCGAGATGCTACGTGGACGAGGGCATGCCCAAGACACACCTTAACCCTGGCGGGGGTC
>AF317203-West-Nile-virus-VLG-4-polyprotein-precursor,-gene,-complete-cds_2745
TCTCACCGCCACCACGGAAAAATTGGAAATTGGCTGGAAGGCCTGGGGAAAGAGCATCCTATTTGCACCAGAACTTGCCA
>AF274010-Foot-and-mouth-disease-virus-C-strain-C-S8-clone-MARLS,-complete-genome_7747
TTACTGACGTCACTTTCCTCAAAAGACACTTCCACATGGATTATGGCACTGGGTTTTACAAACCTGTGATGGCCTCGAAG
>A16790-Long-open-reading-frame-encoding-a-polypeptide-which-can-be-used-for-the-detection-of-hog-cholera-virus-infection_61
CTCCAGCGACGGCCGAAATGGGCTAGCCATGCCCATAGTAGGACTAGCAAACGGAGGGACTAGCCSTAGTGGCGAGCTCC
>EF492309|A/avian/Israel/584/2005|H9N2|5_1054
TGGTCCCAAGAGGGCAACTATCTACCAGAGGAGTTCAAATTGCTTCAAATGAGAACATGGAAATAATGGATTCCAGCACT
>AY493689-Bluetongue-virus-core-protein-(VP4)-mRNA,-complete-cds_310
GTTTGAAAATGAAATAGGTCGGCGTCGAATTAGGATGCGGAAAGGTTTTGGTGACGCGCTAAGGAGCTACGCTTCTAAGG
>AY493689-Bluetongue-virus-core-protein-(VP4)-mRNA,-complete-cds_930
GGATACCAGCTATGAGAGATGAATACCACTGTATATCGACTTACTTGCTCCCACAACCGGGAGCGGATACGGATATGTAT
>EF492309|A/avian/Israel/584/2005|H9N2|5_868
ACTTCGAGAGGGAAGGGTACTCTCTAGTAGGAATAGATCCTTTTCGTCTGTTGCAAAACAGCCAGGTCTTCAGTCTAATT
>EF492407|A/avian/Israel/584/2005|H9N2|1_620
AGCATATATGCTAGAGAGGGAGCTGGTTCGTAAGACCAGATTCCTACCAGTAGCTGGCGGAACAAGCAGCGTGTATATCG
>EF492407|A/avian/Israel/584/2005|H9N2|1_1674
AGGAGTTGGGAAACCGTGAAGATTCAATGGTCCCAAGACCCAACAATACTATACAATAAATTGGAGTTTGAACCCTTTCA
>KX014883|A/duck/France/150236/2015|H5N9|1_63
AAAACCACTGTGGACCATATGGCCATAATCAAGAAATATACGTCAGGAAGACAAGAGAAGAACCCTGCTCTTAGGATGAA
>KU050778|A/chicken/Zhejiang/514132/2015|H6N6|4_1386
CATGAAAGAGTCAGATCACAACTGAGGGACAATGCTAATGACCTCGGGAACGGATGCTTTGAATTTTGGCATAAGTGTGA
>EU086247|A/bird/Guangxi/62/2005|H9N2|7_704
CAGGCCTGAAAGATGATCTTATTGAAAATTTACAGGCATACCAGAAACGGATGGGGGTGCAGATGCAGCGGTTCAAGTGA
>KU050741|A/chicken/Zhejiang/110144/2015|H6N6|1_1736
CTTTCAATCTTTGGTACCCAAAGCTGCTAGGGGCCAATACAGTGGATTCGTGAGAACACTATTCCAGCAAATGCGTGATG
>AF380138-Monkeypox-virus-strain-Zaire-96-I-16,-complete-genome_178242
TACCCAACACTGATTATACATCGGTACATACAGTAAATAGCATAGATATGGAGGAGGATACAAATATTTCAAATAAAGTT
>AF380138-Monkeypox-virus-strain-Zaire-96-I-16,-complete-genome_177449
TATCGAAAAAGTTATTAAAAATACATTAGAGAAATATACTTTAACTAATATAGTCCTCGAGTATATGATCTCATCTCAAT
>HM145712|A/duck/Fujian/7033/2005|H6N2|1_62
AAAAACCACTGTGGACCACATAGCCATAATCAAAAAATATACGTCAGGAAGACAGGAGAAGAATCCTGCTCTCAGAATGA
>MF630434|A/duck/Fujian/S4170/2014|H7N9|1_496
TCGTTTTCCCAAACGAGGTTGGAGCCAGGATATTGACATCAGAGTCACAACTAACAATAACAAAAGAAAAGAAGGAGGAG
>A47690-Sequence-1-from-Patent-WO9535380_10370
TGCCCGTGGTTAGGGCCCAGACAGACCCAACCAACTTCCACCAAGCAATAAGGGATAAGATAGACAAGGAAGAGAACCTA
>AF077761-Newcastle-disease-virus-strain-LaSota,-complete-genome_8174
TGGCATTGTATCACCTATCTTCTGCGACATCAAGAATCAAACCGAATGCCGGCGCGTGCTCGAATTCCATGTTGCCAGTT
>KY171686|A/chicken/Vietnam/NCVD_15A17/2015|H5N6|4_1426
CTTAAGGACAATGCAAAAGAGCTGGGTAATGGTTGTTTTGAGTTCTATCACAAATGTGATAATGAATGTATGGAAAGTGT
>AY562991-Newcastle-disease-virus-isolate-chicken/N.-Ireland/Ulster/67,-complete-genome_7808
TACCGGAGTCTATACTGATCCATATCCCTTAGTCTTTTATAGGAACCACACCTTGCGAGGGGTATTCGGGACAATGCTTG
>EU086295|A/bird/Guangxi/A1/2006|H9N2|3_496
AGGCAGATTATACCCTTGATGAAGAGAGCAGGGCAAGGATCAAAACTAGGCTGTTCACCATAAGACAGGAACTGGCTAGC
>EU086295|A/bird/Guangxi/A1/2006|H9N2|3_992
CAAGTCACATGAGAAGGGTATAAACCCAAATTATCTCCTAGCTTGGAAGCAGGTGCTGGCAGAGCTCCAGGACATTGAAA
>GQ506488-Bluetongue-virus-strain-P635-segment-1,-complete-sequence_744
AGTTTTTCATTCTGTGCTTACCACACCCCAAAAAGATTAACAACGTTCTAAGAGCGCCATATTCTTGGTTTGTGAAGATG
>GQ888686-Bovine-viral-diarrhea-virus-2-isolate-JZ05-1,-complete-genome_10858
TACCCGGCTATGAGGGTAAAACACCGCTATTTGATATATTCAACAAGGTGAAGAAGGAATGGGATTCATTCCAGGACCCT
>AF380138-Monkeypox-virus-strain-Zaire-96-I-16,-complete-genome_173057
TAATACCTCCTACTATGAAATTACCAGAAGGAGTAGTAACTTCAATAGGTAGTAATTTGACTATTACATGCAGAGTATCG
>A47690-Sequence-1-from-Patent-WO9535380_4758
GGTCTATGGGATGCCGAAGTTGGTTGGCCTAGTCAAGGCAGCAACATTGAGTAAAAATAAACATTGTATTTTGTGCACCG
>MF613845|A/American_black_duck/Alberta/96/2016|H3N6|4_756
GTCAAACCTGGGGACGTACTGGTAATCAACAGTAATGGAAACCTAATTGCCCCTCGGGGCTACTTCAAAATGCGCACTGG
>AF380138-Monkeypox-virus-strain-Zaire-96-I-16,-complete-genome_172996
ATATATATGGGCAAAACATATAACGTAACCAGAATTATAAAATTAGAGGTACGTGATAGAATAATACCTCCTACTATGAA
>AF380138-Monkeypox-virus-strain-Zaire-96-I-16,-complete-genome_172081
TAAAAAATATGCCGTGGGATAATGTTAAGGATTGTACAGAGATCATCCGTTGTTATATACCGGATGAGCAAAAAACCATC
>KC690156|A/domestic_green_winged_teal/Hunan/3450/2006|H5N1|4_630
AGAGCAGACAAAGCTCTATCAAAACCCAACCACCTATATTTCCGTTGGGACATCAACACTAAACCAGGGATTGGTACCCA
>AF380138-Monkeypox-virus-strain-Zaire-96-I-16,-complete-genome_172874
TTATATGGAGCGGACATCGACGCCTTAGAAATAAGAGACTTAAACAACGGACACCTGGAATTATTACCATAGAAGATGTT
>KX979070|A/bean_goose/Netherlands/1/2008|H6N8|3_1364
AGCGGAAGTATCCCATTGCAGAGCTACCGAATACATAATGAAGGGAGTGTACGTAAACACAGCTTTGTTGAATGCATCCT
>AJ004801-Bovine-herpesvirus-type-1.1-complete-genome_113765
CTATATCTTGTGGTTCTAGTTGTTTTATTCGCCCGCGGGGCGGGAGGGGGAAGGGGGAGCCGGAGCTTTGGCCCGCTCGC
>AJ004801-Bovine-herpesvirus-type-1.1-complete-genome_113826
GGAGCTTTGGCCCGCTCGCTCGGCCGGCCCGAATCCTCGGCCGGCCCGAATCCCCTCCTTCCCCTCCCTCCCCTCCTTCC
>A47690-Sequence-1-from-Patent-WO9535380_4941
CTATAAGAGGATCTTTTTTAGAGAGGATCAATCAGAAGGGCCGGTTAGGGAGGAGTACGCAGGGTATCTGCAATATAGAG
>CY122284|A/common_teal/Netherlands/2/2008|H2N3|4_1178
AGGCAATTGATGGAATCACCAACAAGGTGAACTCTGTAATTGAGAAAATGAACACCCAATTCGAGGCTGTTGGGAAAGAA
>JX898220-Bovine-herpesvirus-type-1.1-isolate-NVSL-challenge-97-11,-complete-genome_107238
CCTCAGCGTCGGCGTCGGCGTCGGCGTCGGTGCTCCCCTCCCGGGCCTCGCCCCCATCGTCCTCGGGCCCGGCATCGCTG
>KX121190|A/bean_goose/Hubei/SZY200/2016|H11N9|6_448
TACACGATAGGTCCCAGTATCGCGCCCTGATAAGTTGGCCACTATCATCACCGCCCACAGTATACAATAGTAGGGTGGAG
>KF881603|A/chicken/Egypt/S3280E/2011|H5N1|4_0
TCAATCTGTCAAAATGGAGAAAATAGTGCTTCTTCTTGCAATAGTCAATATTGTTAAAAGTGATCAGATTTGCATTGGCT
>CY079458|A/American_black_duck/Illinois/08OS2688/2008|H5N2|2_756
AGGGGATTTGTATACTTTGTTGAGACATTAGCAAGGAGCATTTGTGAAAAGCTTGAACAATCTGGACTACCGGTTGGAGG
>JQ796733-African-horsesickness-virus-strain-HS32/62-segment-10,-complete-sequence_434
CGAAATATTAAGAGATTATAAGAACAACGATTGGTTAATGAAGACTATACATGGGCTGAATTTGTTATGTACTACAGTTT
>AB894423-Bovine-viral-diarrhea-virus-2-genomic-RNA,-complete-genome,-strain:-GBK_E+_2562
CAAAAAAATAGTGGACTCCATGGTACAAGTATGGTGTGAAGGGAAAGACTTGAAAATATTAAAAACGTGCACAAAGGAAG
>KX377328|A/greater_white_fronted_goose/Alaska/81081/2008|H9N2|2_682
AACACAATGACAAAAGACGCTGAAAGAGGCAAATTAAAGAGAAGAGCGATTGCGACACCCGGAATGCAAATCAGAGGCTT
>DQ375400-Rift-Valley-fever-virus-strain-Kenya-9800523-segment-L,-complete-sequence_976
ACCACAAGTCAACTATTCAGCTGCCTCCCTGGCTGTCCTATCACGATGTTGATGGCAAAGACCTGTGCCCTCTTCAGGGA
>KF435048|A/duck/Manitoba/1953|H10N7|3_1037
GGATATTGAAAATGAGGAGAAGATTCCAAAAACAAAAAATATGAAGAAAACAAGCCAATTAAAGTGGGCACTTGGTGAGA
>KJ917390|A/chicken/Guangdong/01/2013|H3N2|4_1116
AGATGGTTGGTATGGCTTCAGGCATCAAAATTCAGGAGGTACAGGACAAGCAGCAGACCTTAAAAGCACTCAGGCAGCCA
>KM113289|A/chicken/Guangdong/C1122/2011|H9N2|4_372
TCCGCTAGTTCTTACCAAAGAATCCAGATCTTTCCAGATTCAATCTGGAATGTATCTTACAGTGGAACAAGCAAAGCATG
>JQ685905-Rabies-virus-isolate-FL385,-complete-genome_976
AATGCAGTTGGTCACGTGTTCAACCTCATTCACTTTGTTGGATGTTATATGGGTCATGTGAGATCTCTGAATGCAACAGT
>KY415811|A/chicken/Ganzhou/GZ43/2016|H3N2|3_1525
CTCATTTGAGGAATGATACCGATGTGGTAAACTTCGTGAGTATGGAGTTCTCCCTTACTGACCCGAGATTGGAACCACAC
>JQ796733-African-horsesickness-virus-strain-HS32/62-segment-10,-complete-sequence_372
TTTATTAGTGGATGCGTAACGTTAGCTACATCGATGGTTGGGGGATTGAGTATCGTTGACGACGAAATATTAAGAGATTA
>KJ426299|A/chicken/Fujian/01/2009|H9N2|2_366
ACTCAAGGTCGCCAGACCTATGACTGGACATTGAATAGAAATCAGCCAGCTGCTACTGCATTGGCCAACACCATAGAGGT
>KM113273|A/chicken/Fujian/C1161/2013|H9N2|4_682
GGCCTCTTGTCAATGGTCTACAAGGAAGGATTGATTATTATTGGGCGGTGTTAAAACCAGGTCAGACATTGCGAGTAAGA
>CY017852|A/green_winged_teal/Ohio/81/1999|H11N2|1_248
TAAAACAAACGATGCCGGCTCAGACCGAGTGATGGTATCACCTCTAGCTGTGACGTGGTGGAATAGGAATGGGCCAGCAA
>CY204061|A/green_winged_teal/Ohio/14OS1103/2014|H6N9|3_1386
ATAATGAAAGGAGTATATATAAACACAGCTTTGCTCAATGCCTCTTGCGCTGCAATGGATGATTTTCAGCTGATCCCAAT
>DQ375396-Rift-Valley-fever-virus-strain-OS-3-segment-L,-complete-sequence_183
GCATCTGAGATAGGCTCAACTTTGCTACCCTCTATGTCGATAGATGTGGAAGATATGGCCAATTTTGTTCACGATTTCAC
>AF004458-Venezuelan-equine-encephalitis-virus-strain-66637,-complete-genome_1403
AGGATAGGCAGTAACACATTGGAGATCGGGCTGAGAACAAGAATCAGGAAAATGCTAGAAGAGCGCAAGGAGCCGTCACC
>AF004458-Venezuelan-equine-encephalitis-virus-strain-66637,-complete-genome_4514
GTGGAGGAGATATGTATATCCGACGACTCTTCGGTGACAGAACCGGATGCAGAGCTGGTGAGGGTACATCCGAAGAGTTC
>AF004458-Venezuelan-equine-encephalitis-virus-strain-66637,-complete-genome_3538
GGGCAGAACTGTCTTGGTGGTCGGGGAGAAGTTGTCCGTCCCAGGCAAAACGGTTGACTGGTTGTCAGACCAGCCTGAGG
>CY117000|A/guinea_fowl/New_Jersey/14600_21/1995|H2N2|3_1071
GTCCCAAAGACAAAGAATATGAAGAAAACAAGCCAATTAAAATGGGCACTTGGTGAGAACATGGCACCAGAAAAAGTGGA
>KR063677|A/chicken/Egypt/A10351A/2014|H5N1|3_2108
TAATGATCCCTGGGTTTTGCTTAATGCGTCTTGGCTCAACTCCTTCCTCGCACATGCACTGAATTAGTTAGGGCAATGCT
>KC344433-Venezuelan-equine-encephalitis-virus-strain-VEEV/Mesocricetus-auratus/BLZ/67U201/1967/IE,-complete-genome_1159
CTAACACAATGAAGAACTATCTATTACCCGTCGTGGCACAAGCATTTGCCAGATGGGCTAAAGAATACAAAGAAGATCAA
>FJ527854-Bovine-viral-diarrhea-virus-2-strain-XJ-04,-complete-genome_6100
TTCTTAGATGAGTACCACTGCGCTACACCTGAGCAATTAGCAATAATTGGAAAGATACACAGATTCGCTGAAAATCTCAG
>AB605247-Newcastle-disease-virus-RNA,-segment:-1,-strain:-NDV/Bali-1/07,-nearly-complete-sequence_9943
AACCCTTGAGTACCTAAGAGATGACAGTGTGGCAGTATCGTACTCACTCAAAGAGAAAGAGGTGAAAGTGAATGGGCGGA
>AB934282-Bovine-leukemia-virus-complete-proviral-genome,-host:-Bos-taurus_7381
CACCACGCTCACCTGCGAGACCCACCGTATCAACTGGACCGCCGATGGACGACCTTGCGGCCTCAATGGAACGTTGTTCC
>KP418337|A/chicken/Jiangxi/18470/2014|mixed|7_683
TCTAAAGGATGATCTTATTGAAAATTTGCAGGCYTACCARAACCGGATGGGAGTGCAACTGCAGCGGTTCAAGTGAYCCA
>AB934282-Bovine-leukemia-virus-complete-proviral-genome,-host:-Bos-taurus_6893
GCCGCAACCTCCCTTTCTTTTTATTCCACCCTCGCAAGGCCCCGGGTTCTGAGCCCCCTAACGGAGGTTCAAAATTTCCT
>DQ380183-Rift-Valley-fever-virus-strain-OS-9-segment-M,-complete-sequence_1984
AGGTCAGTTGGCTCTAGGGAACCCTGCCCCTATTCCTCGTCATGCCCCAATTCCACGTTATAGCACATACCTGATGCTAC
>JQ685892-Rabies-virus-isolate-2398-nucleoprotein-(N),-phosphoprotein-(P),-matrix-protein-(M),-glycoprotein-(G),-and-polymerase-(L)-genes,-complete-cds_1647
ACCATCTGGCCTCGGCGGGATGGCCAAAGTAGGGGAGAGCAAGTGTCAGGAAGACTTTCAGATGGGTGAAGCGGAGGACC
>JQ685892-Rabies-virus-isolate-2398-nucleoprotein-(N),-phosphoprotein-(P),-matrix-protein-(M),-glycoprotein-(G),-and-polymerase-(L)-genes,-complete-cds_305
TAGCACGAAGGGGAGACAAGATCACCCCAAATTCTCTTGTGGACATAAGACGCACCGATGTGGAAGGGAATTGGGCTCTA
>AB645847-Rabies-virus-viral-cRNA,-complete-genome,-strain:-1088_10431
TGGTTCAGTGGGCAACCGGCGCCCATTATAAGCTTAAGCCTATTCTGGATGATCTCAATGTTTTCCCATCCCTCTGTCTT
>CY097523|A/gadwall/Illinois/3860/2009|H6N1|3_1890
GGAGTAGAGGAAGGCTCTATTGGGAAGGTATGCAGAACCTTGCTAGCAAAATCTGTGTTCAACAGTCTATACGCATCTCC
>EU293116-Rabies-virus-isolate-9704ARG,-complete-genome_9638
TAGCAAGGTCTCCCCTAGAGACTATTTGCGAGGGCTCGCGAGAGGAGTCTTAATCGGGTCTTCGATTTGCTTCTTGACAA
>KT338608|A/glaucous_winged_gull/Alaska/915/2014|H16N3|3_315
CTTCCAGATTTATATGATTACAAAGAGAATCGATTCGTTGAAATTGGTGTGACGCGGAGGGAAGTTCACATATACTACTT
>JQ685892-Rabies-virus-isolate-2398-nucleoprotein-(N),-phosphoprotein-(P),-matrix-protein-(M),-glycoprotein-(G),-and-polymerase-(L)-genes,-complete-cds_3416
CGAGGGGTGCACCAGTCTGTCAGGGTTTTCTTACATGGAACTGAAGGTGGGGTACATCTCTGCCATAAAGGTGAATGGGT
>KY130845|A/emperor_goose/Alaska/602/2012|H10N7|6_434
ACTCAAACGGGACAATACACGACAGGACCGCTTTCAGAGGGTTGATATCAACTCCCTTAGGGAGCCCCCCTATAGTCAGC
>CY097534|A/American_black_duck/Illinois/4119/2009|H8N4|4_768
GACTCTGAAAATCAGAACTAATGGAAATTTAATTGCACCTGAGTTTGGATATCTACTTAAGGGTGAAAGCCATGGCAGAA
>DQ997118|A/chicken/Hubei/wj/1997|H5N1|3_1798
TTGAGAGCATGATTGAGGCTGAGTCTTCTGTCAAAGAAAAAGACATGACAAAAGAGTTCTTTGAAAACAAATCGGAAACA
>LC028100|A/duck/Vietnam/LBM74_c1/2011|H6N2|8_585
TCGAGTCTCTGAAACTCTACAGAGATTCGCTTGGGGAAGCAGTAATGAGAATGGGAGACCTCCACTCCCTCCAAACTAGA
>KP009657-African-horse-sickness-virus-isolate-HS-128/06-segment-7,-complete-sequence_128
AATAGGTATAATGGGTTAACAAATCATTCGGTATCGATGAGGCCGCAAACCCAAGCAGAGCGAAATGAGATGTTTTTTAT
>KP009663-African-horse-sickness-virus-isolate-HS-28/08-segment-3,-complete-sequence_248
AAGGGATTGCTAGAAGAGAAAGATTATAAAGTGATAAATGCGCCACCGAATTCTTTTCGCACGATCCCGATGCAAAGTAC
>EU243140|A/chicken/Hebei/126/2005|H5N1|1_2046
ACAGCCGGAGTAGAATCTGCAGTACTGAGGGGATTCCTGATTCTAGGCAAGGAGGACAAAAGATATGGACCAGCATTGAG
>HM144405|A/duck/Shantou/1090/2001|H6N2|4_63
GGGTATCATGCAAACAATTCAACAACACAAGTGGACACGATTCTTGAAAAGAATGTAACCGTCACGCACTCAGTTGAGTT
>KT022321|A/chicken/Guangxi/165C7/2014|H3N2|2_1488
ACATTTGAGTTCACAAGCTTTTTCTACCGCTATGGGTTTGTGGCCAATTTCAGTATGGAGCTGCCTAGCTTTGGAGTGTC
>KP413758|A/chicken/Huzhou/3916/2013|H7N3|4_930
GTAGGAAAATGTCCGAGGTATGTTAAACAAAGGAGTCTGATGCTAGCAACAGGGATGAAGAATGTTCCCGAGACTCCAAA
>JQ685892-Rabies-virus-isolate-2398-nucleoprotein-(N),-phosphoprotein-(P),-matrix-protein-(M),-glycoprotein-(G),-and-polymerase-(L)-genes,-complete-cds_11224
GTTACAGCGAGGAACCTTGTCTAAAGTTTCTATTATTATAGCCATCGTGATAGTCTTCTCCAATAGGGTGTTCAATGTTT
>CY117190|A/duck/Pennsylvania/9411697/1996|H2N3|5_640
ATCGGAACTTCTGGAGAGGCGAAAATGGACGGCGGACAAGAATTGCTTACGAAAGAATGTGCAACATCCTCAAGGGGAAA
>KT266959|A/chicken/Guangxi/121/2012|H6N2|5_310
CGAGGAAAACTGGAGGTCCAGTTTATCGAAGGAGAGACGGGAAATGGATGAGAGAGCTGATTCTATATGACAAGGAGGAA
>KP009627-African-horse-sickness-virus-isolate-HS21/07-segment-7,-complete-sequence_576
TTTGGAGGCCGTTGCGTATATTTTGTGATCCTCAGGGTGCGTCACTTGAGAGCGCTCCAGGAACTTTTGTCACCGTTGAT
>JQ685892-Rabies-virus-isolate-2398-nucleoprotein-(N),-phosphoprotein-(P),-matrix-protein-(M),-glycoprotein-(G),-and-polymerase-(L)-genes,-complete-cds_8418
AGCCTTTGTTTCCCCGATTTCTCAGTGAACTCTTCAGTTCATCCTTCTTGGGGATTCCTGAGTCGATCATTGGGCTGATA
>JQ685892-Rabies-virus-isolate-2398-nucleoprotein-(N),-phosphoprotein-(P),-matrix-protein-(M),-glycoprotein-(G),-and-polymerase-(L)-genes,-complete-cds_7869
CACAACACTCTCAGTCTTTGATTAAACCGATGAGGGACTTTTTGCTTATGTCAGTACAAGCCGTTTTCCATTACTTGCTG
>JQ685892-Rabies-virus-isolate-2398-nucleoprotein-(N),-phosphoprotein-(P),-matrix-protein-(M),-glycoprotein-(G),-and-polymerase-(L)-genes,-complete-cds_7564
ATATATGTTGTCACCGGGGCTCTCTAGAGAGGGACTTCTCTACGAGTTGGAGAGCATATCAAGAAATGCTCTGTCAATAT
>CY196015|A/glaucous_winged_gull/Southcentral_Alaska/10JR01814/2010|H16N3|2_868
TGACTAACTCACAAGATACCGAACTCTCTTTTACAATCACTGGAGACAACACTAAATGGAATGAAAATCAGAACCCTAGG
>KJ200716|A/chicken/Hunan/S4495/2010|H6N6|1_496
TCGTCTTCCCAAATGAAGTGGGAGCTAGAATATTGACATCAGAGTCGCAATTGACAATAACGAAGGAGAAAAAAGAAGAG
>AB753216|A/African_Stonechat/Vietnam/8/2009|H9N2|3_882
ATTGAGGACCCTAGCCACGAAGGGGAGGGAATACCGCTATATGATGCGATCAAATGCATGAAAACATTCTTCGGATGGAA
>EU930922|A/duck/Vietnam/205/2005|H5N1|2_744
CAGAGGATTCGTGTACTTTGTTGAAACACTAGCGAAGAGTATCTGTGAGAAACTTGAGCAATCTGGACTCCCAGTCGGAG
>DQ186817-Bluetongue-virus-4-isolate-MOR2004/02-inner-core-structural-protein-VP3-gene,-complete-cds_248
CAGGTGTATAAAATCGTCAAAGTTCCCAGTATTTCGTTCAGACACATCGTAATGCAGTCAAGAGATCGAGTCTTACGAGT
>MF046412|A/Canada_goose/Delaware_Bay/601/2016|H5N1|5_496
TGATGCAAGGATCAACTCTACCGAGGAGATCTGGAGCTGCTGGAGCAGCAGTAAAAGGAGTTGGAACAATGGTGATGGAA
>KT449623|A/chicken/Qingdao/012/2014|H9N2|6_1008
CCTAATAACGAAAGAGGGAGCCCAGGAGTGAAAGGGTGGGCTTTTGATGACGGGAATGATGTTTGGATGGGACGGACAAT
>DQ186806-Bluetongue-virus-4-isolate-GRE2000/07-inner-core-structural-protein-VP3-gene,-complete-cds_1860
GACACTTATCATTGATGCAGAGAAGGTTTCCAGATGTTTTAATCCAAGCGAGGCCATCTCACTTCTGGAAGGCAGTTCTA
>CY178387|A/blue_winged_teal/Wisconsin/109/1980|H3N2|3_1197
GATGAACCGGAGCAGAGATCGCTAGCAAGTTGGATTCAAAGTGAATTTAACAAAGCATGTGAGTTGACCGATTCAAGTTG
>CY180883|A/blue_winged_teal/Wisconsin/134/1980|H6N1|1_252
AACAAACGACGCCGGCTCAGACCGAGTAATGGTATCACCTCTAGCCGTGACATGGTGGAATAGGAATGGGCCAACAACAA
>DQ116961-West-Nile-virus-isolate-goshawk-Hungary/04,-complete-genome_8174
CTTGGAGATGGTGGAAGACTGGCTGCACAGAGGACCTAAGGAATTCTGCATCAAAGTGCTATGCCCTTACATGCCCAGAG
>AJ880277-Pigeon-paramyxovirus-1,-complete-genome_2623
GCTAGACCTAATCTCAAAGCAGACATCCTCCATCCCTATGATGCGATCTGAAATCCAGCAGCTTAAAACATCTGTTGCGA
>AF448535-Venezuelan-equine-encephalitis-virus-strain-CPA152-nonstructural-polyprotein-and-structural-polyprotein-genes,-complete-cds_3416
TGCGCAATTATGATCCGCGCATAAATTTAGTACCGGTGAACCGTCGTCTACCACATGCTCTTGTGACGCAACATGCTGAT
>CY038391|A/chicken/Pakistan/UDL_01/2007|H9N2|1_868
GCGGAATAGGAATGGTGGACATCCTTAGACAAAACCCAACAGAAGAGCAAGCTGTGGATATATGCAAGGCAGCAATGGGT
>KY005855|A/chicken/Anhui/MZ33/2016|H5N6|4_1071
TGGCAAGGAATGGTAGATGGTTGGTATGGGTACCACCATAGCAATGCACAAGGGAGTGGGTATGCTGCAGACAGAGAATC
>HM172237|A/chicken/Anhui/39/2004|H5N1|5_868
ACTTTGAGAGAGAAGGGTACTCTCTGGTTGGAATARATCCTTTCCGTCTGCTTCAAAACAGCCAGGTCTTAAGTCTCATT
>AJ880277-Pigeon-paramyxovirus-1,-complete-genome_366
AGTGATGAGAAACCATGTTGCCCTTGCAGGGAAACAGAATGAGGCCACACTGGCCGTTCTTGAGATCGACGGTTTTACCA
>KX867833|A/chicken/Anhui/AH120/2015|H9N2|4_744
ATTGATTATTATTGGTCGGTATTGAAACCAGGTCAAACACTGCGGATAAAATCTGATGGGAATCTAATAGCTCCATGGTA
>FJ969722-Bluetongue-virus-isolate-South-Africa-serotype-1-segment-4,-complete-sequence_1736
GACTGGTCTGCGCAAAGCAAGGAACAAAAATTACGTGATTTAAAGAGGTCTGCAGCGGAGGTAATCGAATGGAAGGAGCA
>CY018006|A/blue_winged_teal/Ohio/31/1999|H3N2|1_315
AATGGCCCAACAACAAGTACAGTCCACTACCCGAAGGTGTATAAAACTTATTTCGAAAAAGTCGAAAGGTTAAAACATGG
>CY140133|A/blue_winged_teal/North_Dakota/Sg_00730/2008|H10N7|3_1764
CTCCAATCCCTTCAACAAATTGAGAGCATGATTGAGGCCGAGTCCTCTGTCAAAGAAAAAGACATGACCAAAGAATTCTT
>CY136971|A/mallard/Alberta/71/1998|H10N7|2_1922
AGTCTGTAAACAATGCTGTGGTGATGCCAGCTCATGGCCCAGCCAGGAGCATGGAATATGACGCTGTTGCTACCACGCAC
>KF424097|A/mallard/Alberta/267/1996|H1N1|3_372
AGAGAGGTCCATATATACTACCTGGAGAAAGCCAACAAGATAAAATCCGAGAAAACACACATTCACATCTTTTCATTTAC
>AF075252-Venezuelan-equine-encephalitis-virus-strain-Mena-II,-complete-genome_3294
TTCACCGTCACCCAACATGTACGGGTTGAACCATGAAGTGGTCAGGCAACTATCCCGCAGGTATCCTCAACTACCGCGTG
>KT887273|A/blue_winged_teal/Texas/UGAI14_1210TX/2014|H7N7|2_1798
GGGGGACCGAATCTATACAATATTCGGAATCTTCACATTCCGGAAGTCTGCTTGAAATGGGAGCTAATGGACGAAGACTA
>KP417205|A/chicken/Shaoxing/5195/2013|mixed|5_248
CAGTGCAGGAAAGGACCCTAAGAAAACTGGAGGTCCAATCTACAGGAGACGGGACGGGAAATGGGTGAGAGAGCTGATCC
>CY181267|A/blue_winged_teal/Wisconsin/103/1978|H11N9|6_868
GGATTACTTGCACATGCAGGGATAATTGGCAGGGCTCAAATAGACCAGTAATTCGAATAGACCCAGTGGCGATGACACAC
>CY206268|A/blue_winged_teal/Texas/AI12_4394/2012|H3N8|4_1178
GCAGCCATCGACCAGATTAATGGGAAGTTGAACCGAGTGATCGAGAAAACAAATGAAAAGTTTCATCAGATTGAGAAGGA
>DQ116961-West-Nile-virus-isolate-goshawk-Hungary/04,-complete-genome_1403
GACGACTGTTGAATCTCATGGCAATTATTCAACACAGATAGGGGCCACCCAGGCTGGAAGATTCAGTATAACTCCATCGG
>CY020864|A/blue_winged_teal/Ohio/907/2002|H1N6|5_960
AAGTCTTCAGCCTCATCAGACCAAACGAAAATCCAGCACACAAAAGTCAACTAGTATGGATGGCATGTCACTCTGCAGCA
>AB823744|A/chicken/Soc_Trang/1/2012|H5N1|1_1426
GAAATGTCACTGAGAGGAGTAAGAGTTAGTAAAATGGGAGTGGATGAATATTCCAGTACTGAGAGAATAGTAGTAAGTAT
>AF448535-Venezuelan-equine-encephalitis-virus-strain-CPA152-nonstructural-polyprotein-and-structural-polyprotein-genes,-complete-cds_3843
CATAGGTGCAGTTGCTCGGCAGTTCAAGTTCTCGAGGGTGTGCAAACCGAAGGTGTCTAAGGAGGAGACTGAAGTGCTAT
>EU735810|A/chicken/PA/298101_4/2004|H2N2|4_682
CTGAACAAAAGATCAGTTCCAGAAATAGCCACAAGACCTAAAGTAAATGGACAAGGAGGCAGAATGGAATTCTCGTGGAC
>JQ714237|A/chicken/Cambodia/083LC/2011|H5N1|6_64
GCTTAATGTTACAAGTTGGGAACATGATCTCGATATGGATCAGTCATTCAATTCACACAGGGAATCAACACCAAGCTGAG
>CY034841|A/chicken/New_York/10508/2005|H7N2|5_1216
CAAATCAGCAGAGAGCGTCCGCAGGGCAAATCAGCGTACAGCCAACATTCTCTGTTCAGAGAAACCTTCCGTTTGAGAGG
>CY126763|A/herring_gull/New_Jersey/413/1989|H6N3|5_832
GGGGATCAGTAGCTCATAAATCCTGCCTGCCTGCTTGTGTGTACGGACTTGCTGTGGCCAGCGGGTACGACTTTGAGAGA
>DQ064542|A/Chicken/Beijing/8/98|H9N2|2_310
AAGAATCACACCCAGGGATTTTTGAAAATTCGTGTCTTGAAACAATAGAAGTTGTTCAGCAAACAAGAGTGGATAAACTA
>DQ064542|A/Chicken/Beijing/8/98|H9N2|2_1364
CGCCCTCATAGTGAATGCACCAAATCATGAGGGAATACAAGCTGGGGTAGATAGGTTCTATAGGACCTGTAAACTAGTTG
>DQ064354|A/Chicken/Beijing/8/98|H9N2|4_372
GAAAACCTAGAAGAACTGAGGTCACTTTTTAGCTCTGCTAGTTCTTACCAAAGAATCCAGATCTTTCCAGACACAATCTG
>JQ979176-Newcastle-disease-virus-strain-pigeon/China/SDLC/2011,-complete-genome_610
AGAATCTTATCTATCCAGGCTCAGGTATGGGTCACAGTAGCAAAAGCCATGACTGCGTATGAGACAGCAGATGAGTCAGA
>AJ880277-Pigeon-paramyxovirus-1,-complete-genome_12932
CCATCATTCACTCAAGGTTGAATGCAGTAGGTCTAATCAACCATGACGGGTCACACCAGCTTGCAGACACAGATTTCATT
>FJ766531-Newcastle-disease-virus-isolate-JS/07/03/Pi,-complete-genome_3660
TAATACTGAGAGAATAGTCTTCTCAATAGTGCAGGCACCTCGAGTGCTGCAAAGCTGTATGGTCGTGGCAAATAAGTACT
>AF004458-Venezuelan-equine-encephalitis-virus-strain-66637,-complete-genome_5978
CATCCTGTTCCTTTGTATTCATCTAGTGTGAACCGTGCTTTTTCAAGCCCCAAGGTCGCAGTGGAAGCCTGCAATGCCAT
>AJ880277-Pigeon-paramyxovirus-1,-complete-genome_11895
TCATCTTCCAAGCAATATAGAGCTAACTGATGACACCAGCAAGAATCCCCCGATGAGAGTGCCGTATCTCGGGTCAAAGA
>CY146246|A/gull/New_Jersey/AI09_964/2009|H1N8|4_1364
GAGAGAACTCTTGACTTTCATGATTCCAATGTGAGGAATTTGTATGAGAAGGTTAGATCACAATTGAGGAATAATGCCAA
>AF004458-Venezuelan-equine-encephalitis-virus-strain-66637,-complete-genome_10126
TACAAAACAGGAATGGATTCACCAGCCATCAAATGCTGCGGATCTCAGGAATGTACTCCAACTTACAGGCCTGATGAACA
>KY629527|A/chicken/Bangladesh/22478/2014|H5N1|2_1512
TTCAGTATGGAGCTGCCCAGTTTTGGAGTAGCTGGAATTAATGAATCGGCCGACATGAGCATTGGTGTTACAGTAATAAA
>KY629530|A/chicken/Bangladesh/23974/2014|H5N1|1_189
ATAGATATGATTCCTGAAAGGAATGAACAAGGGCAGACGCTCTGGAGCAAGTCAAATGATGCTGGGTCGGACAGAGTAAT
>MH135406|A/chicken/Bangladesh/32754/2017|H9N2|2_1922
TAATGCTGTGGTGATGCCGGCCCATGGTCCAGCCAAAAGCATGGAATATGATGCTGTTGCTACTACACATTCATGGATCC
>KY629551|A/chicken/Bangladesh/22478/2014|H5N1|6_806
GTGTGTGTGCAGAGATAACTGGCATGGTTCAAATAGACCATGGGTGTCTTTCAATCAGAATTTGGAGTATCAGATAGGAT
>KJ643753|A/chicken/Bangladesh/18301/2012|H9N2|2_427
TGGCCAACACTATAGAGGTTTTCAGATCGAACGGTCTAGCAGCCAGTGAATCAGGGAGACTAATAGATTTCCTCAAGGAT
>KJ643753|A/chicken/Bangladesh/18301/2012|H9N2|2_610
CAATAGGGAAGAAGAAACAAAGATTGAACAAAAAGAGCTACTTAATAAGAGCACTGACACTAAACACAATGACAAAAGAT
>KJ643598|A/chicken/Bangladesh/19870/2013|H9N2|5_682
GAAAATTTCAAACAGCAGCACAAAGAGCAATGATGGATCAGGTGCGAGAAAGCAGAAACCCTGGGAATGCCGAAATTGAA
>AF448535-Venezuelan-equine-encephalitis-virus-strain-CPA152-nonstructural-polyprotein-and-structural-polyprotein-genes,-complete-cds_9394
CCATTATCACCTTTGGGTTCCGCTCTGTGTCTCTGAAACTTCATCCCAAGAACCCCACCTTCCTAACCACGAGGCAGCTG
>KP055059|A/chicken/Beijing/3/1999|H9N2|2_1054
GGAAAGGGTACATGTTCGAAAGCAAGAGCATGAAGCTACGGACACAAATACCAGCAGAAATGCTAGCAACCATTGACCTG
>CY146371|A/herring_gull/New_Jersey/AI09_1262/2009|H10N7|5_1088
TCCAAGAGGACAACTGTCCACCAGGGGAGTTCAGATTGCTTCAAATGAGAACATGGAAACAATGGACTCCAGCACACTTG
>AJ880277-Pigeon-paramyxovirus-1,-complete-genome_5490
TGCCTCGGCACTTGTCCCGAAGGTAGTGACACAAGTCGGCTCCGTGATAGAAGAACTCGACACCTCATACTGTATAGAGT
>MH071465|A/chicken/Bangladesh/842/2009|H10N7|4_819
TGGAAGAGGATTGGGAATTCAATCAGAGGCACCAATAGACAATAATTGTGAGTCCAAATGTTTTTGGAGAGGGGGTTCTA
>AF448535-Venezuelan-equine-encephalitis-virus-strain-CPA152-nonstructural-polyprotein-and-structural-polyprotein-genes,-complete-cds_8723
CTCTCAGTATGGATTAGATCCATCAGGAAACTTGAAAGGCAGAACCATGAGGTATGATATGCATGGAACCATAGAAGAGA
>EU735810|A/chicken/PA/298101_4/2004|H2N2|4_744
AATGGAATTCTCGTGGACTATATTGGATATGTTGGACACCATAAATTTCGAGAGTACTGGTAATCTAATTGCACCGGAAT
>KU646981|A/Anas_platyrhynchos/Belgium/24311pcs5/2012|H9N2|1_63
CGCGAGATACTGACAAAGACCACTGTGGACCACATGGCCATAATCAAGAAATATACATCAGGAAGACAGGAGAAAAATCC
>KU289768|A/American_green_winged_teal/Colorado/A00551331/2007|H7N3|2_1674
TATCGGTGCCACAGAGGAGACACACAAATCCAGACAAGAAGGTCATTCGAGCTGAAGAAGCTGTGGGAACAAACCCGCTC
>AF380138-Monkeypox-virus-strain-Zaire-96-I-16,-complete-genome_40992
ATTACGCAATATCTCAATAGTTTCATAATTGTTAGCTGTTTTCATCAAGGTTTGTATCCTGTTTAACATGATGGCGTTCT
>KT338419|A/American_green_winged_teal/Alaska/478/2014|H3N1|3_1464
AATGTAGGACAAAAGAAGGAAGACGAAAAACAAATCTGTATGGGTTCATCATAAAAGGAAGGTCCCATTTGAGAAATGAT
>AF380138-Monkeypox-virus-strain-Zaire-96-I-16,-complete-genome_157502
GGAGGGAAAATGAAGAAAGAAAAAATATCTACCTCTCCAAAAAGAAAAACTACTGATGTTATCAAACCTGATTATCTTGA
>CY129228|A/American_black_duck/New_Brunswick/02653/2007|H4N6|1_1488
GAACATTGACCGATTTTTGAGAGTCAGGGACCAACGAGGGAATGTGCTATTGTCGCCTGAAGAGGTCAGCGAGACACAAG
>KY561108|A/American_coot/Missouri/15OS6556/2015|H10N2|3_744
TGCATTGAGGGCAAGCTTTCTCAAATGTCAAAAGAAGTGAATGCCAGGATTGAACCGTTCCTGAAAACAACACCACGCCC
>CY166773|A/American_green_winged_teal/Mississippi/11OS5869/2011|H4N6|3_126
TGTACACACTTGGAAGTGTGTTTCATGTATTCGGATTTCCACTTCATTGATGAACGAGGTGAGTCGATAATCGTGGAATC
>AF380138-Monkeypox-virus-strain-Zaire-96-I-16,-complete-genome_92171
ACAACTGAAGAAAATTCTCCACCTCCGTCATCATCTCCTGGAGTCGGCGACATTGTAGAAAGCGTGGCCGCTGTAGAGCT
>AF380138-Monkeypox-virus-strain-Zaire-96-I-16,-complete-genome_152988
AATTCCCAATATCATCTCATCAGTGATGAGTAGCTCAATCTTGTTATCGGGATCCAATTTCTAAAGATGTCATTAAACCC
>CY129064|A/American_black_duck/New_Brunswick/02650/2007|H3N2|6_372
GTCATGCGGCCCCAGTAAATGTTATCAGTTTGCACTCGGGCAGGGGACCACGCTGAACAACAAACACTCAAACGGCACAA
>KM251532|A/Anas_crecca/Hubei/Chenhu1623_5/2014|H5N6|1_992
AAGAACAAGTGGGTCATCCGTCACGAAAGAAGAGGAAGTGCTAACAGGCAACCTTCAAACATTAAAAATAAAAGTACATG
>AF380138-Monkeypox-virus-strain-Zaire-96-I-16,-complete-genome_150243
GTTCGAATGCCACATCGACGTCAAAGATAGGGGAGTAGTTGAAATCTAGTTCTGCATTGTTGGTACGCACCTCAAATGTA
>KY284499|A/American_green_winged_teal/Missouri/15OS4865/2015|H12N5|4_448
AAAGCCTGCAATAATACATCAAACCAGGGCTCATTCTATAGGAGCATGAGATGGTTGACCTTAAAATCAGGACAATTCCC
>CY196153|A/American_green_winged_teal/Interior_Alaska/11BM03166/2011|H2N9|4_186
AACGGAAAGTTGTGCAGATTAAGTGGGATCCCTCCATTGGAACTGGGGGATTGCAGCATTGCAGGTTGGCTCCTTGGGAA
>KY561326|A/American_green_winged_teal/Illinois/15OS5977/2015|H6N2|2_744
AATCAGAGGATTTGTATACTTTGTCGAAACATTAGCAAGGAGCATTTGTGAAAAACTTGAACAATCTGGACTCCCAGTTG
>HM570060|A/Anas_platyrhynchos/Belgium/12827/2007|H3N8|6_384
ACTTTCTTCCTCACTCAGGGGTCTTTGCTCAATGACAAACACTCGAATGGGACGGTAAAAGATAGAAGCCCATTTAGGAC
>KU881705|A/Anseriformes/Anhui/L25/2014|H1N1|5_819
TCCTGCTTGCCTGCGTGTGTGTACGGACTCGCTGTGGCCAGTGGGTATGACTTCGAGAGAGAAGGATACTCTCTAGTTGG
>CY032909|A/American_wigeon/California/HKWF450/2007|H4N7|5_992
CAGACCGAACGAAAATCCGGCGCATAAAAGTCAGCTGGTGTGGATGGCATGCCACTCTGCAGCATTTGAAGATCTGAGAG
>MG279957|A/American_wigeon/Ohio/16OS3665/2016|H3N8|1_186
AATAATGGAGATGATTCCTGAGAGGAATGAACAGGGGCAAACCCTTTGGAGCAAAACAAACGATGCTGGCTCAGACCGAG
>CY097165|A/American_coot/Illinois/3405/2009|H10N3|2_1488
AAGTTTTTTCTATCGCTATGGATTTGTAGCCAACTTCAGCATGGAGCTGCCCAGCTTTGGGGTGTCTGGAATAAATGAAT
>KT717279|A/Anser_fabalis/China/Anhui/L144/2014|H6N1|1_372
TTAAAACATGGAACCTTCGGTCCAGTTCACTTTCGAAATCAAGGTAAAATACGCCGCAGGGTTGACATAAACCCGGGCCA
>AF380138-Monkeypox-virus-strain-Zaire-96-I-16,-complete-genome_138226
CTCTTCTACAGGAAGAAGTTTCGGCCTCTTATGATAGTCATGTCTGGGAAATGGTGGTCTAGGATGAGGATCCGGTATCG
>CY077240|A/American_green_winged_teal/Interior_Alaska/7MP1651/2007|H3N8|6_704
GGTGAATGTTTTTGGGTAATGACAGATGGACCAGCAAACAAACAAGCGCAATACAGGGCGTTCAAAGCCAAGCAGGGGAA
>KY583953|A/American_green_winged_teal/Missouri/15OS4838/2015|H3N8|6_320
ATCGAGAGGTCATGTTTTCGTTGTAAGGGAACCATTTGTTTCTTGCTCCCCAACAGAGTGCAGGACGTTCTTCCTTACTC
>KY583778|A/American_green_winged_teal/Missouri/15OS4838/2015|H3N8|2_732
GGAATGCAAATCAGAGGGTTCGTGTACTTTGTTGAAACATTAGCAAGGAGCATCTGTGAGAAGCTTGAACAATCTGGGCT
>AF380138-Monkeypox-virus-strain-Zaire-96-I-16,-complete-genome_9455
CCATATTTATAATTTAGTACTTTGTATTTAGTATTTTTGGAATCATAAAAAAGTTTTACTAATTTAAAATTTAAAAAGTA
>CY097684|A/American_green_winged_teal/Mississippi/285/2010|H3N8|2_434
CATTAGCTAACACTATAGAGGTCTTCAGATCGAACGGTCTGACAGCTAATGAATCAGGAAGGCTTATAGATTTCCTCAAG
>AF380138-Monkeypox-virus-strain-Zaire-96-I-16,-complete-genome_159759
AATCTGGAAGGGAATAGCCGCCGGAAACTTTCTAGAACATACTGAGTTTTTAGGAAATATTTACGGAACTTCTAAAACAG
>AF380138-Monkeypox-virus-strain-Zaire-96-I-16,-complete-genome_49837
GGACATTTCAGTCATTGGCAAAGCATCACAGAATCCGAGTAAGATGATATATGCTCGCTGCTTTACATGTTTCCCAATTT
>KY550901|A/American_green_winged_teal/Mississippi/AH0076465/2016|H7N3|1_1922
TGTAAATGTGAGAGGGTCTGGAATGAGAATACTGGTGAGGGGCAATTCCCCAGTTTTCAATTACAACAAGGCCACCAAGA
>KT717293|A/Anser_fabalis/China/Anhui/L180/2014|H6N2|7_264
GACCCAAACAACATGGACAGGGCAGTCAAACTGTACAGAAAACTGAAGAGAGAGATAACATTCCATGGAGCTAAAGAAGT
>AF380138-Monkeypox-virus-strain-Zaire-96-I-16,-complete-genome_31171
GGAAGCGGATATACATAGTCGCGATCATCATTATCACTAGCCTCATCCTCTATATCATGTACATGTACATAATCTATGAT
>CY136049|A/American_green_winged_teal/Interior_Alaska/10BM06728R0/2010|H4N6|2_2013
CGTTCCATCCTCAATACAAGCCAAAGGGGAATCCTTGAAGATGAACAAATGTATCAAAAGTGCTGCAATTTGTTCGAGAA
>CY129345|A/American_black_duck/New_Brunswick/02749/2007|H3N8|5_1216
ACACTAATCAGCAAAGAGCATCCGCAGGGCAAATCAGTGTACAGCCCACGTTCTCTGTACAGAGAAACCTCCCATTCGAG
>CY003920|A/herring_gull/DE/703/1988|H2N8|2_1178
AAGAAAAAAAATAGAGAAAATAAGGCCTCTTCTAATAGATGGTACAGCCTCATTGAGTCCCGGAATGATGATGGGAATGT
>CY097197|A/American_green_winged_teal/Illinois/3054/2009|H1N2|6_744
ATCAGGAAAGGCCGACACTAGAATATTATTCATTAAAGAGGGAGAAATTGTCCACATTAGCCCATTGTCAGGAAGTGCTC
>AJ849636-Peste-des-petits-ruminants-virus-complete-genome_6954
ACCAAATACTGAAGACTGTTAAAGGGGTACCTTTCGGTGGGAATATGTACATAGCACTGGCAGCTTGCATTGGGGTATCC
>CY047523|A/blue_winged_teal/Alberta/11646/2005|H3N8|5_1024
CATGTCACTCTGCAGCTTTTGAAGATCTGAGAGTGTCAAGTTTCATCAGAGGAACAAGAGTGGTCCCAAGAGGACAATTG
>JX898220-Bovine-herpesvirus-type-1.1-isolate-NVSL-challenge-97-11,-complete-genome_105164
AGCACCACCACGCGCACGTCCTCGGGGTCCGCGATCTGCGACATCCAGGCCACGCGCCGCCGCAGCGGCGCGCTGGCGGC
>LC278298|A/duck/Japan/AQ_HE103/2015|H1N2|1_126
CAGGAAGACAAGAGAAGAATCCTGCCCTCAGAATGAAGTGGATGATGGCAATGAAATATCCAATCACAGCAGACAAAAGG
>AF380138-Monkeypox-virus-strain-Zaire-96-I-16,-complete-genome_173179
AATGGTATGTATTACGAAGAAGAAGACGAGGACGGAGACGGTAGAATAAGTGTAGCAAATAAAATCTATATGACTGATAA
>AF511039-Foot-and-mouth-disease-virus---type-O-strain-Akesu/58,-complete-genome_7869
ACGCCATGGGACCATACAGGAGAAGTTGATCTCTGTGGCAGGACTCGCCGTCCACTCTGGGCCTGACGAGTACCGGCGTC
>FJ196584-African-horsesickness-virus-isolate-HS-02/07-structural-protein-VP1-gene,-complete-cds_488
CTAAGCATAAACCTCTTGGGTTAATGGTGGCTTCGGACTTTGTTGGAAGATTTGGTTCGCCCTTTGAGCAGAATTTTAGA
>CY097197|A/American_green_winged_teal/Illinois/3054/2009|H1N2|6_372
TTCATGTGACACCAGTAAATGTTACCAATTTGCACTTGGGCAGGGGACCACGCTGGACAACAAACACTCGAATGGCACAA
>AJ004801-Bovine-herpesvirus-type-1.1-complete-genome_114131
GCGGAAAAAATTAGACAGCCTTTACTCGCGGGCGGACGGGGGGGAGGGGGGAAGGGGACAGTCGGGCCCCGCCCCAGGGC
>AY593762-Foot-and-mouth-disease-virus-A-isolate-a22iraq-95-iso95,-complete-genome_671
AACTCCGCCTGGTCTTTCCAGGTCTAGAGGGGTAACACTTTGTACTGTGCTTGACTCCACGCTTGGTCCACTAGCGAGTG
>MF040676|A/Anser_cygnoides/Hubei/FW44/2016|H5N8|8_384
ATATTGAAAGCAAACTTCAGTGTAATTTTTAACCGACTGGAAGCTCTAATACTACTTAGAGCTTTCACAGAAGAAGGAGC
>GQ506488-Bluetongue-virus-strain-P635-segment-1,-complete-sequence_3348
TCAGCTCACGAGTACGGAATTCTTATGTAGATCGGATTGATGTGATATTGAGGAAGGATGTCGTTATGCGAGGTTTTATC
>CY109321|A/duck/Hunan/4056/2006|H6N8|3_976
ATGAGAAAGGCATAAACCCCAATTACCTCCTGGCTTGGAAGCAGGTGCTGGCAGAACTTCAGGATATTGAAAATGAAGAG
>GQ917233|A/chicken/India/WB_NIV92456/2009|H5N1|1_1984
CCAAAAGACTTACCGTTCTTGGAAAGGACGCAGGTGCATTGACAGAGGACCCAGATGAGGGGACAGCCGGAGTGGAATCT
>HQ537483-West-Nile-virus-isolate-Nea-Santa-Greece-2010,-complete-genome_6893
ACTGGTTAGCGCCGTGGCTGCCAATGAAATGGGTTGGCTGGACAAGACCAAGAATGACATTGGCAGCCTGTTGGGACACA
>EU243133|A/chicken/Hebei/102/2005|H5N1|4_1512
GACTACCCGCAGTATTCAGAAGAAGCAAGACTAAACAGAGAGGAAATAAGTGGAGTAAAATTGGAATCAATGGTAACTTA
>KP009657-African-horse-sickness-virus-isolate-HS-128/06-segment-7,-complete-sequence_64
CACAGTGACAGATGCGAGAGTTAGTTTGGATCCAGGAGTAATGGAAACGTTAGGGATCGCAATTAATAGGTATAATGGGT
>AB519641-Rabies-virus-viral-cRNA,-complete-genome,-isolate:-BR-AL1_6161
TCTCGGTTCAACTCCTTAATGATTCTTCTTTCTCCTCCGGAACCCAGATATTCAGATGACCTGATATCTCAGCTGTGTCA
>KJ643898|A/chicken/India/01CA06/2012|H5N1|6_693
GACCAAGTAATGGACAGGCATCATATAAGATCTTCAAAATGAAAAAAGGAAAAGTAGTTAAATCAGTCGAGTTGAATGCT
>MF146426|A/Bewick_swan/Netherlands/5/2007|H3N6|6_1260
GCGAACAAAGAGTGTTTCAATCCTTGTTTCTATGTGGAACTGATCAGAGGGAGACCCAAAGAGAGTAGCGTACTGTGGAC
>GQ923360|A/Canada_goose/New_York/475813_2/2007|H5N2|5_384
AGGATTTGGCGTCAAGCGAATAATGGGGAAGACGCAACTGCCGGTCTCACCCATTTGATGATTTGGCACTCCAATCTGAA
>KJ568032|A/American_green_winged_teal/Wisconsin/13OS3462/2013|H3N8|3_819
GGCCCTCCTTGCTCTCAGAGGTCAAAATTTCTGCTGATGGATGCTCTGAAGCTTAGCATTGAAGACCCGAGTCATGAGGG
>KP414539|A/chicken/Shenzhen/1770/2013|H9N2|2_854
CGTGAGGAAGATGATGACTAACTCACAAGACACAGAACTCTCCTTCACAATTACTGGAGACAACACCAAATGGAATGAGA
>CY101647|A/blue_winged_teal/Alberta/121/1990|H4N6|8_396
TCATACTGAAAGCAAACTTCAGTGTGATCTTCGACCGGCTGGAGACACTGATACTGCTTAGGGCTTTCACCGAAGAAGGG
>CY177444|A/California_gull/California/1196P/2013|H16N3|5_945
ATCCGTCCCAATGAAAATCCAGCACACAAGAGCCAGTTGGTGTGGATGGCATGTCATTCCGCTGCATTCGAGGATTTGAG
>AF431744-Newcastle-Disease-virus-strain-ZJ1,-complete-genome_14396
AGCGTCGTGTAACAGATATCCTATCCAGCCCTTTACCGAAGCTAATGAGGCTCTTGAGAGAAAATATTGATGCTGCACTA
>KY635773|A/chicken/Bangladesh/28182/2016|H9N2|8_594
TCTCTGAAACTCTACAGAGATTCACTTGGAGAAGCAGTGATGAGGATGGGGGACCTCCACTCCCTCCAAAGCAGAAATGG
>MF146256|A/barnacle_goose/Netherlands/2/2014|H3N6|6_1071
GGGTTTGCATTCTTGGATGGAGAGAATTCATGGCTCGGAAGGACAATTAGCAAAGACTCCAGATCAGGCTACGAAATGTT
>KJ643810|A/chicken/Bangladesh/18857/2013|H9N2|6_640
GTATTGGTTCATGGTCTAAAAACATCCTCAGAACTCAGGAGTCTGAATGCGTCTGCATCAATGGAACTTGTACAGTAGTA
>AB605247-Newcastle-disease-virus-RNA,-segment:-1,-strain:-NDV/Bali-1/07,-nearly-complete-sequence_2440
CACAACCATCAGCTGGTGCAACCCCTCATGTGCCCCAGTCAGGGCAGAGCCAAGACAATACTCCTGCACTTGTGGATCGT
>CY016125|A/black_duck/Ohio/307/1987|H6N2|7_715
GCCTACCAGAAGCGGATGGGAGTGCAAATGCAGCGATTCAAGTGATCCTTTGATTTTTGCCGCAAGTATCATTGGGATCT
>AF380138-Monkeypox-virus-strain-Zaire-96-I-16,-complete-genome_9211
ACGATGTTATAAGAGGAGAGGACACATTAACAATCATACATCAATTAACTCATTCTTATAACATTGTAATCAAAAGAATT
>KF888543|A/chicken/Bangladesh/15078/2012|H5N1|1_1488
AGCATTGACCGCTTCTTGAGAGTTCGAGATCAGCGGGGGAATGTACTCTTATCTCCCGAAGAGGTCAGTGAAACCCAGGG
>AF380138-Monkeypox-virus-strain-Zaire-96-I-16,-complete-genome_84058
ACTTACTTATTAGGTATGATCGTTAAGAATTGTAACTTGAATGCTGATGAACAGGTTATCCAGAAGGCGGTAATAGAATA
>AF448535-Venezuelan-equine-encephalitis-virus-strain-CPA152-nonstructural-polyprotein-and-structural-polyprotein-genes,-complete-cds_4087
GTTAATGCTGCCAACAGCAAGGGCCAGCCAGGCAGTGGAGTGTGCGGAGCTCTGTACCGGAAGTACCCCGAAAGCTTCGA
>CY128761|A/American_black_duck/New_Brunswick/02375/2007|H4N8|5_192
GGAAGACTGATCCAAAATAGCATAACCATAGAGAGAATGGTTCTCTCGGCATTTGACGAGCGGAGAAACAAATATCTGGA
>CY146564|A/duck/Hunan/S11205/2012|H10N3|4_682
GAGCAAGACCTCAGGTCAATGGACAAAGTGGCAGAATTGATTTTCATTGGACGCTAGTACAGCCAGGTGACAATATTACC
>KJ643753|A/chicken/Bangladesh/18301/2012|H9N2|2_2074
GCTGCAGTCTATTCGAGAAATTCTTTCCCAGTAGTTCATACAGGAGACCAGTTGGAATCTCCAGCATGGTAGAGGCCATG
>MG280255|A/green_winged_teal/Mississippi/16OS6075/2016|H1N1|6_315
CAGCAAGGACAATGGTATAAGGATAGGTTCCAAAGGAGATATATTTGTCATCAGAGAGCCTTTTATTTCATGCTCTCATT
>KJ643782|A/chicken/Bangladesh/18408/2012|H9N2|2_1891
TTGTTAGTCATAAGGAAATTGAGTCCGTAAATAATGCTGTGGTAATGCCGGCCCATGGTCCAGCCAAGAGCATGGAGTAT
>MF146256|A/barnacle_goose/Netherlands/2/2014|H3N6|6_693
ACTCAGGAATCAGAATGCGTGTGCCATAAAGGGATCTGTCCAGTAGTCATGACAGATGGCCCAGCAAATAATAGAGCAGC
>KP009674-African-horse-sickness-virus-isolate-HS-04/08-segment-4,-complete-sequence_1054
ACACATACCACGAGCGTACGTCCGGAAAATCGATGCGGAAGTTGCGAGAAGATTAGTTGAAGAATATCATGGAGAGGATG
>CY017719|A/green_winged_teal/Ohio/72/1999|H1N1|6_128
AAGTCAGAGCCACCCTGAAACATGCAATCAAAGTGTCATTACCTACGAAAACAATACTTGGGTAAATCAAACATACGTCA
>CY005017|A/blue_winged_teal/ALB/295/1977|H7N3|6_189
TGCAGTGACACTATAATAACATACAATAACACTGTGATAAATAACATAACAACAACAATAATAACTGAAGCGGAAAGGCT
>CY004898|A/blue_winged_teal/ALB/136/1990|H4N3|6_819
AATGTCCCCAAAACAAAGATACAACACTTAGAAGAGTGTTCCTGCTATGTAGACATTGATGTTTACTGTATATGTAGGGA
>AF380138-Monkeypox-virus-strain-Zaire-96-I-16,-complete-genome_15555
TGCATCGTGCTTTAACGTCAATGGTACAAATTTTATCCTCGCTTTGTGTATCATATTCGTCTCTAGTATAAAATTCTATA
>A47690-Sequence-1-from-Patent-WO9535380_5185
ACATCCATGATGGACAAATTGACTGCTTTTTTCGGTGTTATGCCGAGGGGCACCACACCTAGAGCCCCTGTGAGATTCCC
>AB593453|A/chicken/Vietnam/G14/2008|H3N8|2_496
CTAATAGATTTCCTCAAAGATGTAATGGAATCAATGGACAAAGAAGGAATGGAAATAACAACACATTTCCAGAGAAAGAG
>AB593454|A/chicken/Vietnam/G14/2008|H3N8|3_882
ATCGAAGATCCGAGCCATGAAGGGGAAGGTATACCGCTGTATGATGCAATCAAATGCATGAAGACATTTTTCGGCTGGAA
>JN540080|A/chicken/Attock/NARC_14994/2009|H9N2|2_2046
ATTCTCAATACCAGCCAAAGGGGAATTCTTGAAGATGAACAGATGTATCAGAAATGCTGCAACTTATTCGAGAAATTCTT
>DQ997215|A/mallard/Guangxi/wt/2004|H5N1|3_0
AGCGAAAGCAGGTACTGATCCAAAATGGAAGACTTTGTGCGACAATGGCTCAATCCAATGATTGTAGAGCTTGCGGAAAA
>KX714415|A/American_green_winged_teal/Alaska/133988/2009|H10N7|1_992
AAAGAACGAGTGGATCATCAGTTAAAAGAGAGGAAGAAGTGCTTACGGGCAACCTTCAAACATTGAAAATAAGAGTACAT
>AF448535-Venezuelan-equine-encephalitis-virus-strain-CPA152-nonstructural-polyprotein-and-structural-polyprotein-genes,-complete-cds_6649
CAGGCTGCAGATCCATTGGCTACGGCTTACTTATGTGGGATTCATAGAGAATTGGTGCGCAGACTGAACGCAGTTCTGCT
>KU311578|A/chicken/HoChiMinh/0181/2013|H9N2|1_2142
AATCTTGCAAAAGGGGAGAAAGCTAATGTGCTTATAGGGCAAGGAGACGTTGTGTTGGTAATGAAACGGAAACGGGACTC
>BK001744-TPA_exp:-Suid-herpesvirus-1,-complete-genome_110166
CTTCCCCCGGACCCCCTCCCGCCCGCCGGGGCGCCCCGCGTGCTCCGGGGGCGCCGGCCGGCCATCCCCCCACACCTCCC
>KJ013297|A/bean_goose/Korea/220/2011|H9N2|4_186
CACACAGAGCACAATGGAATGCTGTGCGCAACAGATCTGGGGCATCCTCTCATTCTAGACACCTGCACTATCGAAGGGCT
>JX420156|A/chicken/Bac_Lieu/1214/2007|H5N1|2_930
ACTGGAGACAATACCAAATGGAATGAAAATCAGAATCCTAGGATGTTTCTGGCAATGATAATGTACATCACAAGGAACCA
>JX420157|A/chicken/Bac_Lieu/1214/2007|H5N1|3_930
CCACTATACGATGCAATCAAATGCATGAAGACATTTTTCGGCTGGAAAGAACCCAACATCGTGAAGCCACATGAAAAAGG
>A47690-Sequence-1-from-Patent-WO9535380_11590
AGAAGGATCTGCTTACTGGTGCTATCAACTGAACTGCAAGTGAAACCAGGGAAGTCAACTACTTACTATTATGAAGGAGA
>CY127670|A/laughing_gull/Delaware_Bay/2/2002|H11N9|4_0
GGAAATATCAAGAAATCAAGATGAAGAAAGCAATCCTCCTTGCAGCAATCATCATCTGCATCCAAGCAGATGAGATCTGT
>CY179811|A/black_duck/Alabama/748/1975|H6N2|4_1639
ACTGATCGTTGCCATGGGTCTTTGGATGTGCTCGAATGGCTCAATGCAATGCAGGATATGTATATAATTAGGAAAAAACA
>HM172452|A/chicken/Sichuan/81/2005|H5N1|1_372
AAAACATACTTTGAGAAGGTTGAAAGGCTAAAACATGGAACCTTCGGTCCCGTCCATTTTCGAAACCAAGTTAAAATACG
>A47690-Sequence-1-from-Patent-WO9535380_8235
GTTTGAAGCAGTGCAGACAGTCGGCAACCCTCTTAGACTTGTATACCACCTTTATGGAGTTTTTTATAAAGGGTGGGAGG
>CY179811|A/black_duck/Alabama/748/1975|H6N2|4_1408
ACAATTGAGAGACAACGCAAAGGATTTGGGCAATGGGTGTTTTGAATTTTGGCATAAATGTGATGATGAATGCATCAACT
>KY415876|A/duck/Hubei/ZYSYF21/2015|H3N6|1_1922
AGGTTCAGGGATGAGAATACTCGTGAGAGGTAATTCCCCTGTGTTCAACTACAACAAGGCAACCAAAAGGCTTACAGTCC
>KY561210|A/blue_winged_teal/Missouri/15OS6536/2015|H1N1|2_504
GACTTTCTCAAGGATGTGATGGAATCAATGGATAAAGAGGAGATGGAAATAACAACGCATTTCCAGAGGAAAAGAAGGGT
>KY284359|A/blue_winged_teal/Missouri/15OS4803/2015|H4N6|4_1134
GACGGCTGCAGATCTCAAGTCGACCCAAGCAGCTATTGATCAAATCAATGGGAAATTGAATCGTCTCATTGAGAAAACAA
>CY133883|A/American_wigeon/California/2423/2010|H6N1|2_441
GCTAACACTATAGAGGTCTTCAGATCTAACGGTCTGACAGCTAATGAATCAGGAAGACTGATAGATTTTCTTAAGGATGT
>KX960492|A/blue_winged_teal/Guatemala/CIP049H102_29/2011|H3N2|5_868
GCCTGCCTGCTTGTATATATGGACTTGCCGTGGCCAGTGGATACGACTTTGAAAGGGAGGGATACTCCCTAGTCGGAATC
>FJ527854-Bovine-viral-diarrhea-virus-2-strain-XJ-04,-complete-genome_8784
TCTCTATTACAAAGGAGTAACAGCAAGGTTAGACTATAGTAACGGGAAAGTGTTGTTAGCTACCAACAAGTGGGAGGTGG
>AY562989-Newcastle-disease-virus-isolate-dove/Italy/2736/00,-complete-genome_14701
ACAAGGCAGATCCTAGAGGTCACTATATTGGGTCTCAGAGCCAGAGATCTCAACAAAGTAGGTGATGTAATAGGCTTAAT
>CY120780|A/blue_winged_teal/Alberta/604/1978|H2N3|5_512
CCCCAGGATGTGCTCTCTGATGCAAGGCTCAACTCTTCCAAGGAGATCTGGGGCTGCTGGAGCTGCAGTGAAAGGGGTCG
>AY562989-Newcastle-disease-virus-isolate-dove/Italy/2736/00,-complete-genome_14457
AAATATTGATGCTGCACTGATTGAAGCTGGGGGACAGCCCGTCCGTCCATTCTGTGCAGAGAGTTTAGTGGGCACATTGG
>AF380138-Monkeypox-virus-strain-Zaire-96-I-16,-complete-genome_26291
AAAAATAATATTCATTAAGAAGATTCAGATTCCACTGTACCCATCAATATAAATAAAATAATTATTCCTTACATCGTACC
>AF380138-Monkeypox-virus-strain-Zaire-96-I-16,-complete-genome_180194
TTATTATAAGTAATATCAAAATGACGATATACGGATTAATAGCGTATCTTGTATTCGTGACTTCATCCATCGCTAGTCCA
>CY101803|A/American_wigeon/Alberta/215/1992|H3N8|3_1260
TGATTCAAGCTGGATAGAACTCGATGAGATAGGGGAAGATGTCGCCCCAATTGAGCATATTGCAAGCATGAGAAGGAATT
>AF431744-Newcastle-Disease-virus-strain-ZJ1,-complete-genome_3050
AAGATCAAACGCCTTGCGCTGAATGGTTGATGGCCATCACAACTCATAACAGGCTCCCGTCACTTTAGCGTCACACGGAA
>MG280094|A/mallard_duck/Ohio/16OS0961/2016|H4N6|6_945
ACAATGACTCATACGAGCAAATACTTGTGTTCAAGGATCTTAACTGACACAAGTCGGCCTAATGATCCCGGAAGCGGGAA
>MG279947|A/mallard_duck/Ohio/16OS0672/2016|H8N4|1_310
ATAGGAATGGACCAACAACAAGTACAGTTCACTATCCAAAGGTGTATAAAACTTATTTTGAAAAAGTTGAAAGATTGAAA
>CY206123|A/blue_winged_teal/Texas/AI11_4830/2011|H3N8|4_248
AGGGACTGCACATTAATGGATGCCTTACTAGGGGACCCTCATTGTGATGCATTTCAAGATGAAACATGGGACCTTTATGT
>FJ766527-Newcastle-disease-virus-isolate-JS/07/16/Pi,-complete-genome_12566
TGGCTATCTTCAAGAGTTACGAGCTTAATTTAGAGTCATATTCCACAATGGAACTAATGAACATTCTTTCAATATCTAGC
>A47690-Sequence-1-from-Patent-WO9535380_10248
CAAACACATGTTGAACCCCGGCAAGGTGGCAGAGCAACTGTGCAGAGAGGGACACAGACACAATGTGTATAACAAGACAA
>CY138906|A/American_black_duck/New_Brunswick/00471/2010|H10N6|4_1323
GATAGCAATGGAAAATCAGCATACGATTGACATGGCTGATTCAGAGATGTTGAATCTATATGAGAGAGTGAGGAAGCAAC
>CY117245|A/black_duck/New_Jersey/1580/1978|H2N3|6_1345
GTGGGTTAGACAATGAACCTGGATCGGGAAATTGGCCGGATGGTTCCAACATTGGGTTTCTGCCCAAGTAACAGAAAAAA
>CY032901|A/American_wigeon/California/HKWF295/2007|H6N5|5_1054
CGTTTGAAGATCTGAGGGTGTCAAGCTTCATCAGGGGAACAAGGGTAGTCCCAAGAGGACAACTGTCCACCAGAGGAGTT
>MF613813|A/American_black_duck/Alberta/118/2016|H10N7|6_1024
GTCCGGGAGCCCCTGGGGTCAAAGGATTTGGCTTCCTAGATAGTAGCAATACATGGTTGGGCCGCACGATAAGTCCTCGT
>AJ849636-Peste-des-petits-ruminants-virus-complete-genome_9211
CACAGCCTGGGACACTCAACAGCACAGCCCAGCCAACAATGTTATAAAAAACTTAGGAGCCAGGGCTGTAGGGGCCATGG
>KJ567925|A/blue_winged_teal/Iowa/13OS2338/2013|H4N6|8_315
AGATGTCAAGAGACTGGTTCATGCTCATGCCCAAACAGAAAGTGGCAGGCTCCCTTTGTATCAGAATGGACCAGGCGATC
>A47690-Sequence-1-from-Patent-WO9535380_9455
GGTCTGATAAAGCCACCTCTAATAGAGTGAAGACTGCAAAGAATGTAAAGGTATACAGAGGCAGGGACCCACTAGAAGTG
>AY676035|A/chicken/Korea/ES/03|H5N1|4_1449
GAGTTCTATCACAGATGTGATAATGAATGTATAGAAAGTGTAAGAAACGGAACGTATGGCTACCCGCAGTATTCAGAAGA
>KX960471|A/blue_winged_teal/Guatemala/CIP049H103_30/2011|H4N3|3_744
TGCATTGAGGGCAAGCTTTCTCAAATGTCCAAAGAAGTAAATGCAAGAATTGAACCATTTTTGAGGACAACACCACGGGC
>CY094418|A/American_wigeon/California/9044/2008|H6N1|3_122
AAATTTGCTGCAATATGCACACACTTAGAGGTGTGTTTCATGTATTCAGATTTCCATTTCATTGATGAACGGGGTGAGTT
>AF380138-Monkeypox-virus-strain-Zaire-96-I-16,-complete-genome_52704
AACGCGTCTGTTTTATACATTTTTTAGTTATCTGATGAAAGATAAACTAAATATATAAGTATAATCCCATTAATACTTTA
>AF075252-Venezuelan-equine-encephalitis-virus-strain-Mena-II,-complete-genome_4453
TACTGCAGAGACAAAAAATGGGAAGTGACGCTGAAAGAGGTCGTAGCCAGGAGAGAAGCGGTAGAGGAGATATGTATCTC
>FJ766526-Newcastle-disease-virus-isolate-JS/07/22/Pi,-complete-genome_9272
CTGTTCAGCTGCTTGAGCCGTCAGGTACATTCGCAGGAGATTTCTTTGCATTCAACCTGCAGGAACTCAAAGACACTCTA
>LC339696|A/duck/Hokkaido/WZ16/2008|H10N9|1_945
GATATATGCAAAGCAGCAATGGGTTTGAGGATCAGTTCATCCTTTAGCTTTGGTGGTTTCACTTTCAAAAGAACAAGTGG
>CY205612|A/blue_winged_teal/Louisiana/AI10_3608/2010|mixed|2_2079
CAAAAGTGTTGCAATCTGTTTGAAAAATTCTTCCCTAGTAGTTCATACAGGAGACCGGTTGGAATTTCCAGCATGGTGGA
>AF075252-Venezuelan-equine-encephalitis-virus-strain-Mena-II,-complete-genome_8601
TACAAGCTAACACGCCCGTACATGGCCAGGTGCATTAGGTGTGCGGTCGGAAGTTGCCATAGCCCCATAGCCATAGAGGC
>MF613869|A/American_black_duck/Alberta/238/2016|H1N1|6_192
ACATACCTTAACATAAGTAATACCAATTTAATTGCAGAACAGATTGTAGCTCCAGTAACACTAGCAGGCAATTCCTCTCT
>CY185747|A/mallard/Alberta/93/1996|H7N3|6_576
CACGTATGCATGACAGGGAACGATAATGATGCAAGTGCCCAAATAATATATGCAGGGAGAATGACAGACTCCATTAAATC
>AF069903-Venezuelan-equine-encephalitis-virus-strain-71-180,-complete-genome_11102
AAATATGCACATCATATGTTACGTGCAAAGGTGATTGTCACCCCCCGAAAGACCATATTGTGACACACCCTCAGTATCAC
>CY127174|A/laughing_gull/Delaware_Bay/94/1995|H11N2|3_1953
AGTCTGTATGCATCTCCACAACTCGAGGGATTTTCATCTGAATCGAGGAAACTGCTTCTTATTGTTCAGGCACTTAGGGA
>DQ376894|A/chicken/Taiwan/0408/02|H6N1|1_1488
TATTCCAGCACTGAGAGAGTGGTTGTGAGCATTGACCGTTTCTTAAGGGTTGGAGATCAGAGGGGGAACGTACTCTTATC
>HM145566|A/duck/Hunan/1469/2002|H6N8|2_124
CAGTCAATAGAACACATCAATACTCAGAGAAAGGGAAGTGGACAACAAACACCGAGACTGGAGCACCCCAACTCAATCCA
>CY109272|A/duck/Guangxi/3574/2006|H6N2|2_1464
ACATTTGAGTTCACAAGTTTTTTCTACCGCTATGGGTTTGTGGCCAACTTCAGTATGGAGCTGCCCAGTTTTGGGGTGTC
>AF380138-Monkeypox-virus-strain-Zaire-96-I-16,-complete-genome_59902
TATTTATAAATATTTTTATTCAGTATTACTTGATATAGTAATATTAGGTACAGTCAAACATTCAACCACTCTAGATACAT
>CY126886|A/laughing_gull/New_Jersey/177/1990|H6N8|2_1827
ATCCCGGAAGTCTGCTTGAAATGGGAGCTAATGGACGAAGACTATAAAGGAAGGCTTTGTAACCCCCTGAACCCATTTGT
>DQ376904|A/chicken/Taiwan/0204/05|H6N1|1_558
ACATCAGAGTCGCAATTGACAATAACAAAAGAGAAAAAAGAAGAACTCCAAGATTGTAAGATTGCTCCTTTAATGATGGC
>LC121292|A/duck/Mongolia/167/2015|H3N8|4_558
GTTGAACGTGACTATGCCAAACAATGACAATTTTGACAAACTGTACATATGGGGAGTTCACCACCCGAGCACAAACCAAG
>EU086281|A/bird/Guangxi/62/2005|H9N2|1_1302
CAAAGATTAAACCCCATGCACCAACTCCTTAGGCACTTCCAAAAAGATGCAAAGGTGCTATTTCAGAACTGGGGAATTGA
>KX979422|A/bewicks_swan/Netherlands/4/2006|H9N2|6_945
TTATAGCATTGATTCTAGTTATGTGTGCTCAGGGCTTGTTGGCGACACACCAAGGAACGATGATAGCTCTAGCAACAGCA
>CY179746|A/blue_winged_teal/Wisconsin/279/1975|H3N8|1_819
AGCAATGGTATCAGCAGATCCACTAGCATCTCTATTGGAGATGTGCCACAGCACACAGATTGGGGGAATAAGGATGGTAG
>GQ140280|A/chicken/Israel/184/2009|H9N2|3_1134
CAGAGAAAGTAGACTTCGAAGACTGCAAAGATGTTAGTGATCTAAGACAGTATGACAGTGATGAACCAGAGTCTAGATCG
>JQ254947|A/chicken/Israel/1167/2010|H9N2|5_496
AACAAGAGCTCTTGTGCGTACTGGGATGGATCCTAGAATGTGCTCCCTGATGCAAGGATCAACTCTTCCGAGGAGATCTG
>JQ254978|A/chicken/Israel/1184/2010|H9N2|8_0
TCTCAGGGAGCAAAAGCAGGGTGACAAATACATAATGGATTCCAACACTGTGTCAAGCTTTCAGGTAGATTGCTTTCTTT
>EU086246|A/bird/Guangxi/62/2005|H9N2|4_744
ATTGATTATTATTGGTCAATATTGAAACCAGGTCAGACATTGCGAGTGAGATCCAATGGGAATCTAATCGCTCCATGGTA
>CY136926|A/laughing_gull/Delaware_Bay/245/1996|H10N2|2_1890
CCCTTGAATCCATTTGTCAGCCACAAAGAAATAGAGTCTGTAAACAATGCTGTAGTAATGCCAGCTCATGGCCCAGCCAA
>HQ717357-Newcastle-disease-virus-isolate-GD09-1,-complete-genome_4880
GAAGGAGACAAAAACGCTTTATAGGTGCTGTTATTGGCAGTGTAGCTCTTGGAGTTGCAACAGCAGCACAGATAACAGCA
>CY097475|A/blue_winged_teal/Wisconsin/2665/2009|H4N2|3_1890
GGGGTAGAGGAAGGCTCCATTGGGAAGGTATGCAGAACCCTGCTGGCAAAATCTGTTTTCAACAGTCTATACGCATCTCC
>CY127070|A/laughing_gull/Delaware_Bay/208/1994|H6N3|2_1764
TCGAAGGCGGGACTGCTGGTTTCAGATGGAGGGCCAAACTTATACAATATCCGGAATCTCCACATTCCGGAAGTTTGCCT
>CY180505|A/duck/Minnesota/44/1975|H4N8|3_1008
AATTACCTTTTGGCTTGGAAGCAAGTGCTAGCGGAACTCCAGGACATTGAAAATGAGGAGAAAATCCCAAAGACAAAGAA
>EU086295|A/bird/Guangxi/A1/2006|H9N2|3_1054
AGCTCCAGGACATTGAAAATGATGAAAAGATCCCAAAAACGAAGAACATGAAGAAAACAAGCCAATTAAAGTGGGCATTA
>DQ116961-West-Nile-virus-isolate-goshawk-Hungary/04,-complete-genome_2562
TACAAGTTCTACCCGGAGACACCACAAGGCCTAGCAAGAATTATTCAGAAAGCACATGCAGAAGGAGTCTGCGGCTTGCG
>DQ116961-West-Nile-virus-isolate-goshawk-Hungary/04,-complete-genome_7015
TGCTTGATCTGCGGCCGGCTACAGCATGGTCGCTCTATGCCGTAACGACAGCCGTTCTTACCCCTTTGCTGAAACATCTA
>EU086295|A/bird/Guangxi/A1/2006|H9N2|3_124
AGTTTGCGGCAATATGCACTCATTTGGAAGTCTGCTTCATGTATTCAGATTTCCACTTCATTGACGAAAAAGGCGAATCA
>CY076687|A/American_green_winged_teal/California/44363_067/2007|H11N9|6_192
AACAAACATCACCCAAATAAGTAATACCAACATCCAAATGGAGGAGAGGGCAAGTAGAGAATTCAATAACTTGACCAAAG
>KP287646|A/chicken/Jiangxi/1203/2014_mixed_|mixed|6_0
ATGAATCCAAATCAGAAAATAACAACCATTGGGTCAGTATCCCTAGGATTGGTAATCCTTAATATTCTCCTACACATAGC
>AF380138-Monkeypox-virus-strain-Zaire-96-I-16,-complete-genome_154147
CTCTGGCAACTTGGAATCAGTACTCGGGGATACGTGTCCGATATGCATACCGAACTCGCATCAATATCTCAATTAGTTGC
>AF380138-Monkeypox-virus-strain-Zaire-96-I-16,-complete-genome_158539
GTATTTGGAAAGTTTTATAGGTAGTTGATAGAACAAAATACATAATTTTGTAAAAATAAATCACTTTTTATACTAATATG
>EU086295|A/bird/Guangxi/A1/2006|H9N2|3_1922
CGGGAAGGTGTGCAGGACTTTACTAGCAAAGTCTGTGTTCAACAGCTTGTATGCATCTCCACAACTCGAGGGGTTTTCAG
>AF380138-Monkeypox-virus-strain-Zaire-96-I-16,-complete-genome_50203
CTAAAATTAAACATTGTTCATGATATAGTTGAATCATGTATACCTGTTCGTATGCCTGTGGCTAAGATACTGTGTAAAGA
>KF727981-Peste-des-petits-ruminants-virus-isolate-Sungri/96,-complete-genome_8418
GGGTAGTGCCGTCCACCGATGTTCGTGATCTTCAGAACAAAGGTGAATGTCTGGTGGAAGCATGCAAGACTCGACCTCCT
>LC339878|A/duck/Mongolia/146/2010|H3N6|1_819
GTCAGGAGAGCAACAGTATCAGCAGACCCGTTGGCTTCGCTCTTGGAAATGTGCCATAGCACACAAATTGGTGGAATAAG
>DQ186817-Bluetongue-virus-4-isolate-MOR2004/02-inner-core-structural-protein-VP3-gene,-complete-cds_2542
AAACCCGACATATACGATGACTAAAGTTTTCATTAATAAGAGAATCGTTGAGCGAGTAAGGGTTGGACAAATTCTGGCTG
>CY213604|A/least_sandpiper/Southcentral_Alaska/16MB01323/2016|H5N2|4_992
AGCTGGTCCTTGCAACAGGACTAAGAAATGTCCCCCAAAGAGAAACAAGAGGACTATTTGGAGCAATAGCAGGATTCATA
>BK001744-TPA_exp:-Suid-herpesvirus-1,-complete-genome_112972
GGGGGCGGCGGCGGCTCGCCCTCCGTCCTCCCCTCCTTCCTCTCCCCGTCGACTCGCGTCGCGGCGATTCGGGCCGCATC
>KP009703-African-horse-sickness-virus-isolate-HS-27/08-segment-3,-complete-sequence_496
GGGCGCAGAGATCGCGGATCCAGAGATAATCGGGGTTAGTTTCCAAAATGCGTTGAGCCATTTAGCAGCGATAGATCGCC
>CY004543|A/blue_winged_teal/Alberta/141/1992|H1N1|3_1674
AGAACTGCGATAGGCCAAGTGTCGAGGCCCATGTTCCTATATGTGAGAACCAATGGAACCTCCAAGATCAAGATGAAATG
>AF077761-Newcastle-disease-virus-strain-LaSota,-complete-genome_4880
GACAGGGGCGCCTTATAGGCGCCATTATTGGCGGTGTGGCTCTTGGGGTTGCAACTGCCGCACAAATAACAGCGGCCGCA
>JX304749|A/duck/Guangxi/GXd_4/2009|H6N6|5_620
ACTGATTCGGATGATAAAGAGAGGGATTAATGATCGGAATTTCTGGAGAGGAGAAAATGGACGAAGGACAAGGATTGCAT
>AB934282-Bovine-leukemia-virus-complete-proviral-genome,-host:-Bos-taurus_8113
AAGACTTGATTCCCCCTTAAAATCACAACTGCTAGAAAATGAATGGCTCTCCCGCCTTTTTTGAGGGGGAGTCATTTGTA
>JX473838-Rabies-virus-isolate-178J09,-complete-genome_9943
TGAGCGAGAGGTAATCACAGCATCTCCAGAGAATGACTGGCTGTGGATCTTCTCAGACTTTAGAAGTGCCAAAATGACGT
>CY191282|A/American_black_duck/Maryland/13OS2956/2013|H11N9|1_1449
AGAGTCAGTAAGATGGGAGTGGATGAATACTCCAGTACAGAGCGAGTAGTGGTGAGCATCGACCGATTTTTAAGAGTTCG
>JX473838-Rabies-virus-isolate-178J09,-complete-genome_10797
ATGCGGAAGTTACCGACATTGCATCTGTCAACCGGATAACCTTATTAATGTCTGACTTTGCATTGTCTATAGATGGACCA
>JQ685892-Rabies-virus-isolate-2398-nucleoprotein-(N),-phosphoprotein-(P),-matrix-protein-(M),-glycoprotein-(G),-and-polymerase-(L)-genes,-complete-cds_11651
GTAGAGAGGCACCTTCGAGGGTACAACAGGTGGATTACTCTAGATGACATTAGATCCAGATCATCTCTTTTAGATTATAG
>CY181346|A/mallard/Wisconsin/365/1981|H4N2|7_325
TCCATGGAGCCAAAGAAGTGGCACTCAGTTATTCAACTGGTGCACTTGCCAGTTGCATGGGCCTCATATACAACAGAATG
>KM245333|A/Anthropoides_virgo/Baicheng/219/2013|H9N2|2_558
AGGAAGAGGAGAGTGAGGGACAACATGACCAGAAAAATGGTAACACAGAGAACAATAGGGAAGAAAAAACAAAGACTGAA
>CY077387|A/American_green_winged_teal/Interior_Alaska/7MP1049/2007|H3N8|1_1449
GTTAGTAAGATGGGAGTGGATGAATATTCCAGCACAGAGAGGGTGGTAGTGAGCATTGACCGATTTTTAAGAGTTCGGGA
>MF613884|A/American_black_duck/Alberta/96/2016|H3N6|6_576
ATCTGCATGTCAGGCCCTAATAACAATGCTTCAGCAGTGGTTTGGTACAATGGAAGGCCAGTCACCGAAATTGCTTCATG
>KT022240|A/chicken/Guangxi/015C10/2009|H3N2|3_248
ATTTGAGATAATTGAAGGGAGAGACCGAACAATGGCCTGGACCGTGGTAAATAGTATTTGCAACACCACAGGAGTCGACA
>AY493686-Bluetongue-virus-capsid-protein-(VP1)-mRNA,-complete-cds_372
CTAGAGAGATGACTGAGGTTGAGAAGTTCATCGAATTTCGGGCTAAAAACGAAATGCAAATATATGGCGATATACCCATT
>AB934282-Bovine-leukemia-virus-complete-proviral-genome,-host:-Bos-taurus_1830
CCCCAAACCATAACACCTATAACAGATTCTCTTAGTGAGGCCGAATTAGAATGCTTACTTTCTATTCCTCTGGCTCGCAG
>EU735810|A/chicken/PA/298101_4/2004|H2N2|4_1240
GCTGTTGGGAAAGAATTCAATAATTTGGAGAAAAGACTGGAAAACCTGAACAAAAAGATGGAGGACGGATTCCTAGATGT
>AB934282-Bovine-leukemia-virus-complete-proviral-genome,-host:-Bos-taurus_3599
TTCTCCCCTGATCCGATTCCTGCGGCCCTTTGCCTCTTTAGTGACGGGGCTACAGGACGAGGAGCATATTGCTTGTGGAA
>KC608159|A/chicken/Guangxi/067C4/2010|H9N2|6_1197
TAGGCAAGTCATAGTTGACAGTGACAGCTGGTCTGGGTATTCTGGTGTCTTCTCTGTTGAAGGCAAAAACTGCATCAACA
>CY203900|A/mallard/Maryland/09OS1125/2009|H10N7|1_1736
GGAATTCGAACCATTTCAGTCTCTTGTCCCTAAAGCTGCCAGAAGTCAATACAGCGGGTTCGTGAGAACACTGTTCCAAC
>KF768229|A/chicken/Guangxi/067C4/2010|H9N2|3_1612
CAAGGTTGGAACCACATAAATGGGAAAAGCATTGTGTTCTTGAAATAGGAGACATGCTCCTGCGAACTGCAGTAGGCCAA
>KP009621-African-horse-sickness-virus-isolate-HS21/07-segment-1,-complete-sequence_3721
AATCTATATGTTGCTCAACATATTATGTTAGATGCAGCAACTGGATTGATGCCATCACGATACGATATTAATGTGTCTGG
>AJ004801-Bovine-herpesvirus-type-1.1-complete-genome_107299
GACCGCGAGCGCGCGCGCCGCGGCCCAGGCGCTGTCCGCGTCCTCCGCGCCCTCCGCCCCCTCGGCCTCGGCGCACTCCG
>JQ685892-Rabies-virus-isolate-2398-nucleoprotein-(N),-phosphoprotein-(P),-matrix-protein-(M),-glycoprotein-(G),-and-polymerase-(L)-genes,-complete-cds_7442
GAGGGTTTGCGGCAGAAGGGCTGGAGTCTGGTTAGCTTATTAATGATAGATCGTGAATCTCAGACCAGGAACACAAGAAC
>FJ969724-Bluetongue-virus-isolate-South-Africa-serotype-1-segment-6,-complete-sequence_1260
GGCCTTGATTACAACTGCGATTCACATTCACCGCTGGATTAGAGGCTGTGGCATCTGGAACGATGAGGGATGGCAGGAGG
>CY138152|A/black_headed_gull/Iceland/713/2010|H16N3|1_567
ATAACAAAGGAAAAGAAGGAGGAACTCCAGGACTGCAAAATTGCCCCCTTAATGGTTGCGTACATGTTGGAAAGAGAACT
>CY110646|A/duck/Fujian/10950/2006|H6N6|4_819
GCCAACAAAGATAGTAAAGGGGCCATATTCAGATCCAATTTACCAATCGAGAACTGTGATGCCACATGCCAGACTGTTGA
>AB009663-Rabies-virus-genomic-RNA,-complete-genome,-viral-complementary-sequence_8906
TTGGGCTCGTCCACCTCTATGTCAACCCAGCTATTCCATGCATGGGAAAAAGTCACTAATGTTCATGTGGTTAAAAGGGC
>KP636479|A/American_black_duck/Maine/44411/532/2008|H3N8|5_806
AGTGGCTCACAAGTCCTGCCTACCTGCCTGTGTGTATGGACTTGCAGTGGCCAGTGGATACGACTTTGAAAGAGAGGGGT
>KU646952|A/Anas_platyrhynchos/Belgium/17330cls42/2013|H5N2|4_1426
TGCAAAGGAACTGGGTAATGGTTGTTTCGAATTCTATCACAAATGTGATAATGAATGTATGGAAAGTGTAAAAAACGGAA
>FJ969719-Bluetongue-virus-isolate-South-Africa-serotype-1-segment-1,-complete-sequence_2666
ATTAAGGAAGATGCGATGTATCGCGACAGAAAGTTTGATTCGAACGATGAGGATGGGTTTACGTTGATACAGATTCGAAA
>CY079281|A/avian/Japan/8KI0040/2008|H3N5|2_1701
GGTGATACACAAATCCAAACAAGAAGATCATTCGAACTGAAGAAGCTGTGGGAGCAGACCCGTTCAAAGGCAGGACTGTT
>CY079275|A/avian/Japan/8KI0040/2008|H3N5|4_945
ATCACATACGGGGCATGCCCCAAATATGTGAAGCAGAACACCCTGAAGTTGGCAACAGGAATGCGGAATGTACCTGAGAA
>KF259209|A/common_teal/Hong_Kong/MPD322/2007|H11N9|4_441
ACCGCTGCATGCAAGTTTGGGAGCTCCAATTCATTCTTCCGAAACATGGTATGGCTGATACACCAATCAGGAACATACCC
>KT022319|A/chicken/Guangxi/165C7/2014|H3N2|5_1178
TCTTGAGCTGAGAAGCAGATACTGGGCCATAAGAACCAGAAGTGGAGGAAACACCAACCAGCAGAGAGCATCTGCAGGAC
>CY196231|A/American_green_winged_teal/Interior_Alaska/11BM03661/2011|H3N8|3_1134
GCACCAGAAAAAGTGGACTTTGAAGATTGTAAGAATATTGGCGATCTAAAACAGTATGATAGCGATGAGCCAGAGCCTAG
>JQ685892-Rabies-virus-isolate-2398-nucleoprotein-(N),-phosphoprotein-(P),-matrix-protein-(M),-glycoprotein-(G),-and-polymerase-(L)-genes,-complete-cds_9516
TGTATTCAATCTTGGTTGCGATCCATGACTCGGGGTATAATGATGGAACCATTTTTCCTGTCAACATTTATAGCAAGGTC
>KR906734-Rabies-virus-isolate-RV2495.1-nucleoprotein-(N),-phosphoprotein-(P),-matrix-protein-(M),-glycoprotein-(G),-and-polymerase-(L)-genes,-complete-cds_1403
CATATTCGATTGACTCATAAGGAGCTGGACAACAGGGTGCCGGGAATCTATTGATTGTGTATATCCATCATGAAAAAAAC
>BK001744-TPA_exp:-Suid-herpesvirus-1,-complete-genome_101138
ATCCCACCCCCCGCTCCCCGGGGGCCGCGAAAAAAGGGGGCGGGGCTTAAAGGGGGGGGGCTAATTTGCATAAATTTGCA
>JQ685892-Rabies-virus-isolate-2398-nucleoprotein-(N),-phosphoprotein-(P),-matrix-protein-(M),-glycoprotein-(G),-and-polymerase-(L)-genes,-complete-cds_9699
AACTAATCTCAGGGGTGATTTCATACATCCTCTTGAGGCTGGACAATCACCCATCCTTGTACATAATGCTCAGAGAACCA
>KY635459|A/duck/Bangladesh/26980/2015|H7N9|1_189
GCAGACAAAAGAATAATGGAGATGATCCCTGAGAGAAATGAGCAAGGTCAAACCCTCTGGAGCAAAACAAATGATGCTGG
>KX979780|A/black_headed_gull/Netherlands/1/2014|H13N2|2_868
TAGCAAACGTTGTAAGAAAGATGATGACTAACTCGCAAGACACAGAGCTCTCCTTCACAATTACTGGGGACAACACCAAG
>KJ426277|A/chicken/Fujian/01/2009|H9N2|8_756
TTAAAAAATACAGAAAACAGCTTCGAACAAATAACATTTATGCAAGCCTTACAACTATTGCTTGAAGTGGAGCAAGAGAT
>KY584075|A/aquatic_bird/Korea/CN2/2009|H5N2|4_1512
TCAGAAGAGGCAAGACTAAATAGAGAGGAAATAAGTGGGGTAAAATTGGAATCAATGGGAACTTACCAAATACTGTCAAT
>LC279826|A/chicken/Nha_Trang/122/2015|H5N6|6_441
GTAAGTTGGGAAATGGGTCAGGCACCCAGTCCATATAATACTAGGGTCGAATGCGTGGGATGGTCAAGCACGTCATGCCA
>AY225110-Newcastle-disease-virus-strain-HB92-isolate-V4,-complete-genome_9516
CGCACCAAAAATGGTAGACTTTGATATGATCCTCCAGGTATTGTCTTTCTTTAAAGGAACAATCATCAACGGATACAGAA
>KX977721|A/black_headed_gull/Netherlands/10/2013|H13N8|4_1260
CAATACGAGGTGAATTCAGTCAGGTGGAACAAAGGATAAACATGCTTGCAGACAGAATAGATGATGCTGTAACTGACATA
>EF026579-Newcastle-disease-virus-strain-0.025,-complete-genome_7381
CTAATTCGCCTAGCGACACAGCACAAGAAGGGAAATATGTAATATACAAGCGCTATAATAACACATGCCCTGATGGACAG
>CY190685|A/American_black_duck/Maryland/08OS1725/2008|H8N4|6_124
AGGTGACACAGACACACGAACAACCTTGCTCCAACAACACGACGAATTACTACAATGAGACTTTTGTCAATGTGACCAAT
>KM113273|A/chicken/Fujian/C1161/2013|H9N2|4_1426
TCGATCTATACCATAAATGCGATAACCAGTGCATGGAGACAATTCGAAACGGGACCTATAACAGAAGAAAGTATCAGGAG
>GU052578|A/mallard/Sweden/21/2002|H5N2|2_1197
CTAATAGACGGTACAGCCTCATTGAGTCCTGGAATGATGATGGGCATGTTCAACATGCTGAGTACAGTCTTAGGAGTCTC
>FJ969724-Bluetongue-virus-isolate-South-Africa-serotype-1-segment-6,-complete-sequence_504
AACATTTATATCAAGATATCGCCAAATTGCATACTATTTCTACAACCCGGATGCGGCTGATGATTGGATCGATCCAAACT
>AB753215|A/African_Stonechat/Vietnam/8/2009|H9N2|2_496
TTGATAGATTTCCTCAAGGACGTAATGGAATCGATGGATAAGGAAGAAATGGAGATTACAACACATTTCCAGAGAAAGAG
>AF325528-Lumpy-skin-disease-virus-NI-2490-isolate-Neethling-2490,-complete-genome_244
AATGGATACTTTTTTCATTCAATCTTTTAAGTCTAATTATTAGTGCTGATTTCACTAGCGAAATATCGTTGTCAGAAACG
>KJ426299|A/chicken/Fujian/01/2009|H9N2|2_2013
CGTTCCATTCTCAATACCAGTCAAAGGGGAATTCTTGAGGATGAACAGATGTATCAAAAGTGTTGCAATCTATTTGAGAA
>KJ426299|A/chicken/Fujian/01/2009|H9N2|2_1525
TACCCAGCTTTGGAGTGTCTGGGGTCAATGAATCAGCTGACATGAGCATTGGGATTACAGTAATAAAGAACAATATGATA
>DQ064517|A/chicken/Fujian/25/00|H9N2|2_248
TAATAATGAACCGAGCGGGTACGCACAAACGGACTGCGTTTTGGAAGCAATGGCTTTCCTTGAAGAATCACACCCAGGGA
>AF317203-West-Nile-virus-VLG-4-polyprotein-precursor,-gene,-complete-cds_5551
CCATTCCCAGAGTCCAATTCACCTATTTCTGACTTACAGACTGAGATCCCGGATCGGGCCTGGAACTCTGGATACGAATG
>CY206869|A/glaucous_winged_gull/Southcentral_Alaska/14MB00623/2014|H16N3|1_1984
CCAAGAGGCTCACTGTCCTTGGGAAGGATGCAGGTTCATTGACAGAAGACCCGGATGAGGGGAAAGCAGGAGTGGAATCT
>LC028156|A/duck/Vietnam/LBM553/2013|H3N8|8_786
TGCAAGCMTTGCAACTATTGCTTGAAGTRGARCAAGAGATAAGAACTTTCTCGTTTCAGCTTATTTAATGATAAAAAACA
>JQ685906-Rabies-virus-isolate-SM5102-nucleoprotein-(N),-phosphoprotein-(P),-matrix-protein-(M),-glycoprotein-(G),-and-polymerase-(L)-genes,-complete-cds_7320
GAGTTTTTTCAGAAGTCTTGGATTTATTATTCAGACAGATCCGACCTCATCGGGTTGTGGGAGGATCAAATATACTGTTT
>AF380138-Monkeypox-virus-strain-Zaire-96-I-16,-complete-genome_141154
AAGGGCCATTTTACGAGATTATTAAATCCTTGTTTGATAAATGTAGCCAATGCGGGTTCGAGTTCAACGACGATTGAATT
>MF147286|A/common_teal/Netherlands/7/2005|H11N9|4_378
AACTGAGACTGAAATTCAGTGGAGTCCTGGAATTCAGCAAATTCGAAGCATTCACATCAAATGGATGGGGTGCTGTGAAT
>EF492251|A/avian/Israel/584/2005|H9N2|7_390
ATATACAACCGGATGGGAACGGTGACCACAGAAGTGGCTCTTGGCCTAGTATGTGCCACTTGTGAGCAGATTGCTGATGC
>KX598565|A/chicken/Guangdong/SIC10/2013|H9N2|2_1159
AGAAAATCGAGAAAATAAGACCTTTACTGATGGACGGCACAGCCTCATTGAGTCCTGGGATGATGATGGGCATGTTCAAT
>KX977969|A/black_headed_gull/Netherlands/1/2010|H13N6|6_819
CTGACAGGGAACGCCCAACACATTGAAGAATGCTCATGCTATGGAGCAAAAGAAGTGGTCAAATGCATCTGCAGAGACAA
>AF380138-Monkeypox-virus-strain-Zaire-96-I-16,-complete-genome_164822
TTTTTAACACTCATAAATAAAAATGAAAACGATTTCCGTTGTTACGTTGTTATGCGTACTACCTGCTGTTGTTTATTCAA
>KU289793|A/American_green_winged_teal/Mississippi/A00630203/2009|H7N6|1_1701
CAATGGTCACAGGATCCCACAATGCTGTACAATAAGATGGAATTCGAGCCATTTCAGTCCTTGGTCCCTAAGGCAGCCAG
>KX977814|A/black_headed_gull/Netherlands/1/2010|H13N6|4_945
AATACCAACAAAACATTTCAAAATATAGAGAGAAATGCACTTGGGGATTGCCCAAAATACATAAAATCTGGACAGCTCAA
>AB894423-Bovine-viral-diarrhea-virus-2-genomic-RNA,-complete-genome,-strain:-GBK_E+_2379
CCTAATCTTTTTAGTGAAAGCACTGAGGGGACAACTAATCCAAGGGCTATTGTGGCTGATGCTAATAACAGGAGCACAGG
>AF274010-Foot-and-mouth-disease-virus-C-strain-C-S8-clone-MARLS,-complete-genome_4819
TGGACGATTTGGGCCAGAACCCTGACGGCAAGGACTTCAAGTACTTCGCCCAAATGGTTTCAACCACGGGGTTCATCCCG
>KJ426499|A/chicken/Guangdong/01/2008|H9N2|7_320
TATACAAGAAGCTGAAGAGGGAAATGACATTTCATGGAGCAAAGGAGGTTTCACTCAGTTACTCAACTGGTGCGCTTGCC
>CY132125|A/mallard/Michigan/10OS1497/2010|H3N2|4_310
AACATGGGACCTTTATGTCGAGCGCAGCAATGCCTTCAGCAATTGCTACCCATATGATGTGCCAAACTATGCATCTCTCA
>FJ969722-Bluetongue-virus-isolate-South-Africa-serotype-1-segment-4,-complete-sequence_558
ATTATATCGTTTACAGCGCAGAGGAGGTGCACTACGTTGGATGCGGTGACTTACGTACCTTGATGCAGTTTAAAAAACGT
>KR906737-Rabies-virus-isolate-RV2500.1-nucleoprotein-(N),-phosphoprotein-(P),-matrix-protein-(M),-glycoprotein-(G),-and-polymerase-(L)-genes,-complete-cds_3843
AAATGCTCGGGAATAACGGTGTCTTCCACCTACTGCTCAACTAACCATGATTACACCATTTGGATGCCTGAGAATCCTAG
>CY178365|A/duck/Wisconsin/2680/1985|H12N5|1_504
GAGGTTGTTTTCCCAAATGAAGTGGGGGCCAGGATATTAACATCGGAATCACAGCTGACAATAACAAAAGAGAAAAAGGA
>AF380138-Monkeypox-virus-strain-Zaire-96-I-16,-complete-genome_186843
GAATAAGTCTTCTAAATATTGTATTAATTATGAAAAACTATGCTATGTGAGATGATTCAAAGATGTTTAATGATACGATA
>AF380138-Monkeypox-virus-strain-Zaire-96-I-16,-complete-genome_151951
CAGAATATATAAGACACAGAAATACTATATCCGGCAATATTTATTCGGCATTGATGACACTGGATGATTTGGTTATTAAA
>AF448539-Venezuelan-equine-encephalitis-virus-strain-80U76-nonstructural-polyprotein-and-structural-polyprotein-genes,-complete-cds_9882
AACCAGCAGATGTTCTGGAGTCAGCTGCTAATCCCGCTAGCAGCACTGATAGTTGCTACCCGCTTGTTGAAATGTGTGTG
>APHA12CDR-Foot-&-mouth-disease-virus-A12;-L,-P2,-and-P3-polypeptide-coding-region_3904
GTCCACACCCGAAGACCTCGAGAGAGCAGAGAAACAGCTCAAAGCACGTGACATTAACGACATTTTCGCCATTCTCAAGA
>KM089830-Peste-des-petits-ruminants-virus-isolate-CH/HNNY/2014,-complete-genome_14396
CAACCTCGCAAAGCTAAGTTAGATATATCGGTCGTTGGGTTGACTGATTTCTCTCCCCCTTACGACAACGTCGGTGATTT
>KX598561|A/chicken/Guangxi/SIC6/2013|H9N2|2_2074
GCTGCAACCTATTCGAAAAGTTTTTCCCCAGCAGTTCATATCGAAGGCCAGTTGGAATTTCCAGTATGGTGGAGGCCATG
>CY125308|A/black_legged_kittiwake/Quebec/02838_1/2009|H13N6|1_1302
CTGAGGCACTTCCAGAAAGACGCGAAAGTGTTGTTCCAAAATTGGGGAGTTGAGCCCATTGACAACGTGATGGGGATGAT
>CY130339|A/American_wigeon/Interior_Alaska/9BM2501R1/2009|H3N8|1_441
CGGAGGGTTGACGTAAACCCTGGTCATGCAGATCTCAGTGCCAAAGAGGCACAGGATGTAATCATGGAAGTTGTTTTCCC
>CY125308|A/black_legged_kittiwake/Quebec/02838_1/2009|H13N6|1_1116
ATACTAAGGAAAGCAACTAGGAGGCTAATTCAGTTGATAGTGAGTGGGAGAGATGAACAATCCATCGCTGAAGCCATAAT
>JX499153|A/chicken/Nanjing/908/2009|H11N2|4_252
CTGGGTGGATATTGGGGAATCCCATGTGTGATGACCTAATTGGTAAGACTTCATGGTCTTACATTGTGGAGAAGCCCAAC
>KT717273|A/Anser_fabalis/China/Anhui/L93/2014|H6N2|3_1426
CCATGGATGATTTCCAACTGATCCCGATGATAAGCAAATGCAGAACCAAAGAAGGAAGACGGAAAACAAATCTGTATGGA
>AF380138-Monkeypox-virus-strain-Zaire-96-I-16,-complete-genome_169763
TTTTGATAACGATGGTAAGGAATGGATTATCGGAAATACTTTATATTCTGGTAATTCAATACTCTATAAGGTCAGAAAAA
>FJ905304-Peste-des-petits-ruminants-virus-strain-China/Tibet/Geg/07-30,-complete-genome_15006
TGGGGAAAATCGGCTCTATTACAGTTGTCAAAATTATGCCCATTAGCGGGGATTTTACCCAAGGCTTTATAGCCTATGCC
>KF918479|A/chicken/Cambodia/X0815301/2013|H5N1|5_1024
ATGCCACTCTGCAGCATTCGAGGACCTTAGAGTCTCAAGTTTCATCAGAGGGACAAAAGTGGTCCCAAGAGGACAGCTAT
>JQ685892-Rabies-virus-isolate-2398-nucleoprotein-(N),-phosphoprotein-(P),-matrix-protein-(M),-glycoprotein-(G),-and-polymerase-(L)-genes,-complete-cds_3965
GTACAAGTCTCTAAAAGGAGCATGTAAACTTAAGCTGTGCGGAGTTCCCGGACTCAGACTTATGGATGGAACCTGGGTCA
>FJ905304-Peste-des-petits-ruminants-virus-strain-China/Tibet/Geg/07-30,-complete-genome_12932
ACAACTGAGGAAAGGACAGACATGAAACTTGCATTTGTTAGATCTCCAAGTAGATCCCTCAAATCAGCAGTTAGAATTGC
>JQ685892-Rabies-virus-isolate-2398-nucleoprotein-(N),-phosphoprotein-(P),-matrix-protein-(M),-glycoprotein-(G),-and-polymerase-(L)-genes,-complete-cds_4392
GTGTTCTTCAATGGTATAATTCTGGGTCCGGACGGGAATGTCCTGATCCCTGAGATGCAATCGTCCCTACTTCAACAACA
>DQ375400-Rift-Valley-fever-virus-strain-Kenya-9800523-segment-L,-complete-sequence_915
TTGGCAATAGAGAGAGCCTTAAATCAGTATAGAGCAGAAGACAACCTTAGGGACCTCAATGACCACAAGTCAACTATTCA
>AF380138-Monkeypox-virus-strain-Zaire-96-I-16,-complete-genome_27511
GATTTTTATGGTATTAATAATTAACCTTATTTTTATGTTTGGTATAAAATTTATTGATGTCTACACATCCTTTTGTATAA
>KX598764|A/chicken/Hainan/SIC33/2014|H9N2|8_384
ACATTGAAAGCAAATTTCAGTGTGATTTTCAATCGGCTGGAAGCCCTAATACTACTTAGAGCTTTCACGAATGAAGGAGC
>KM609755|A/chicken/Beijing/1115/2013|H9N2|8_630
CTTGGAGAAGCAGCGATGAGGATGGGGGACCTCCACTATCTCCAAAGTAGGAACGGGACATGGAGAGAACAATTAAGCCA
>CY166309|A/mallard/Illinois/11OS5582/2011|H1N1|5_192
GGGAGGCTGATTCAGAACAGCATAACAATAGAGAGGATGATTCTCTCAGCATTTGATGAGAGGAGAAACAAATATCTAGA
>CY041388|A/barnacle_goose/Netherlands/1/2005|H6N2|6_320
GGCTTTCTGCTGGTGGAGACATTTGGGTGACAAGAGAACCTTATGTGTCATGCAGCCCCGATAAATGTTATCAGTTTGCA
>KC344433-Venezuelan-equine-encephalitis-virus-strain-VEEV/Mesocricetus-auratus/BLZ/67U201/1967/IE,-complete-genome_3172
CTGAGATCGTTTTGAATCAGCTGTGCGTGCGATTCTTCGGTCTAGACTTAGATTCTGGTTTGTTTTCCGCCCCCACAGTT
>CY028272|A/black_duck/Western_Australia/4954/1983|H3N8|3_945
TTTTCGGCTGGAAAGAGCCCAACATTGTCAAACCACATGAGAAAGGTATAAACCCCAATTACCTCCTGGCTTGGAAGCAG
>GQ506516-Bluetongue-virus-strain-BT2-03-segment-1,-complete-sequence_2108
AAAGGGTTCGACACGCTTATCGCGGCAACGGATGGAAGCGATCTGGCTTTGATCGACACACACCTTTCAGGCGAGAATTC
>KF424231|A/blue_winged_teal/Alberta/212/1984|H1N1|1_2079
TTCCTCATTTTGGGCAAAGAAGACAAGAGATATGGCCCTGCATTGAGCATCAATGAGTTGAGCAATCTTGCGAAAGGAGA
>BK001744-TPA_exp:-Suid-herpesvirus-1,-complete-genome_106140
GCGGCGCTTCCTGCGCGGGGGCCGGGCGGGCTCCGGGGCCGGGGCCGGGGAGGCCGCGGCGGAGGAGGAGGCGGAGGAGG
>KP055062|A/chicken/Beijing/3/1999|H9N2|5_896
GAGAGAAGGGTACTCTCTGGTCGGAATAGATCCTTTTCGTCTGCTCCAAAACAGCCAGGTGTTCAGCCTCATTAGATCAA
>DQ064461|A/Chicken/Beijing/8/98|H9N2|5_434
TGCTGGTCTCACCCATCTGATGATCTGGCATTCCAATCTGAATGATGCCACATATCAAAGAACAAGAGCTCTAGTGCGTA
>CY143153|A/mallard/Interior_Alaska/9BM12285R0/2009|H3N8|1_496
TAATCATGGAAGTCGTTTTCCCAAATGAGATGGGAGCAAGAATACTAACATCGGAGTCACAACTGACGATAACAAAAGAA
>AF380138-Monkeypox-virus-strain-Zaire-96-I-16,-complete-genome_29097
CTCTGTAATCACTGCGATTGTATTATCCGGATTCATTTTATTTGTTAAAAAATAATCCTATATCACTTCACTCTATTAAA
>AY593782-Foot-and-mouth-disease-virus-A-isolate-a-argentina-2000-iso104,-complete-genome_4209
CATCATGCTGGCTGACACCGGTCTCGAGATTCTGGACAGCACATTTGTCGTGAAGAAAATCTCCGACTCGCTCTCCAGTC
>KP055062|A/chicken/Beijing/3/1999|H9N2|5_832
CCCATAAGTCCTGCTTGCCTGCTTGTGTCTATGGGCTTGCTGTAGCCAGTGGATATGACTTTGAGAGAGAAGGGTACTCT
>KC344431-Venezuelan-equine-encephalitis-virus-strain-VEEV/Homo-sapiens/MEX/63Z1/1963/IE,-complete-genome_2440
CAGTGCTATGTGGTGACCCAAAGCAATGTGGCTTCTTTAATATGATGTGCTTGAAAGTGCACTTCAACCATGAAATATGC
>CY109800|A/duck/Fujian/1804/2007|H6N6|2_1159
AGAAAATCGAGAAAATAAGACCTCTACTAATAGAAGGCACGGCCTCATTGAGTCCTGGGATGATGATGGGCATGTTCAAT
>HM570058|A/Anas_platyrhynchos/Belgium/12827/2007|H3N8|4_1071
GGATGGGAAGGAATGATAGATGGTTGGTACGGCTTCAGGCATCAAAATTCCGAAGGTACAGGACAAGCAGCAGACCTCAA
>CY109800|A/duck/Fujian/1804/2007|H6N6|2_1220
GATGATGGGCATGTTCAATATGCTGAGTACGGTCTTAGGAGTTTCAATACTGAATCTTGGGCAAAAGAGATACACCAAAA
>AF004458-Venezuelan-equine-encephalitis-virus-strain-66637,-complete-genome_8418
ACCAATTTGCTACGACAGAAAACCAGCAGAGACCTTGGCCATGCTCAGCGTTAACGTTGACAACTCGGGCTACGATGAGC
>JQ685892-Rabies-virus-isolate-2398-nucleoprotein-(N),-phosphoprotein-(P),-matrix-protein-(M),-glycoprotein-(G),-and-polymerase-(L)-genes,-complete-cds_5002
TAGATTCTGATAATGTATGATATCTTCTGACAGTATCATTGATTAATGGTGCTCTCATCCCCTACGGACTGATACCAAAG
>CY034839|A/chicken/New_York/10508/2005|H7N2|7_65
CCGAGATCGCGCAGAGACTTGAGGATGTTTTTGCAGGGAAGAACTCAGATCTCGAGGCAATCATGGAATGGTTAAAGACA
>FJ969727-Bluetongue-virus-isolate-South-Africa-serotype-1-segment-9,-complete-sequence_260
CATACATACTGCAGTGGGATCCGGATCAAGCGCAAAAGGACCTGGAGAACGCGCGAACGAGAATGTTGACAGAGGAGATG
>JQ685892-Rabies-virus-isolate-2398-nucleoprotein-(N),-phosphoprotein-(P),-matrix-protein-(M),-glycoprotein-(G),-and-polymerase-(L)-genes,-complete-cds_5185
GAAGTTGTTTGCCTCCTATGAAGGACATGAGCAATAGATCACAATCATCTTACATCCCGATAAGGTGTGCAAAACTACAA
>CY185651|A/black_headed_gull/Republic_of_Georgia/7/2012|H2N7|6_1280
ATTAATTAGAGGAAGACCCGAAGAGGCCAAATACGTATGGTGGACAAGTAATAGTCTAATTGCCCTATGTGGAAGCCCAT
>AY532665-West-Nile-virus-strain-B956-polyprotein-gene,-complete-genome_7564
CAACGACAGCTATTGGCCTTTGTCACATCATGCGAGGAGGATGGCTCTCGTGTCTCTCCATCATGTGGACTCTCATCAAA
>AF004458-Venezuelan-equine-encephalitis-virus-strain-66637,-complete-genome_10553
GGGCAGGACAACCAGGAGCATTTGGAGACATACAATCCAGAACAGTCTCAAGCTCAGATCTGTATGCCAATACCAATCTA
>AF380138-Monkeypox-virus-strain-Zaire-96-I-16,-complete-genome_118828
AGTTAAAAAAGACCAGTTCATTCAAGATAAGCAAACGCGATAAGGATACGCTATTAAAACATTTTACTTATGACTGGAGT
>AB009663-Rabies-virus-genomic-RNA,-complete-genome,-viral-complementary-sequence_488
TGGTCGGTCTTCTCCTGAGTCTGTATAGGTTGAGCAAAATATCAGGACAAAACACCGGTAACTATAAAACAAACATTGCA
>AF260968-West-Nile-virus-strain-Eg101,-complete-genome_4514
GCTCAGAATGGCTTGCCTCGCGATTAGTGCGTACACCCCTTGGGCAATCCTGCCCTCAGTAGTTGGATTTTGGATAACTC
>AF380138-Monkeypox-virus-strain-Zaire-96-I-16,-complete-genome_157380
CACGAAATAAAAACATAATTTTAAACAATCTATTTCATACTATTTTGTGTGATCAACATGAACATAAAGATAGATGATAT
>DQ375401-Rift-Valley-fever-virus-strain-Saudi-2000-10911-segment-L,-complete-sequence_5856
TCTATGTTCTCATTTGTCGCCAATGTCGAGGAGGCCCATGATGTTGATTACGATGCGTTGATGGATCTAATGATAGAAGA
>AF004458-Venezuelan-equine-encephalitis-virus-strain-66637,-complete-genome_11340
TCGCGGCGATTGGCATGCCGCTTTAAAATTTTATTTTATTTTCTTTTCTTTTCCGAATCGGATTTTGTTTTTAATATTTC
>KT338361|A/American_green_winged_teal/Alaska/386/2014|H1N1|8_756
CTAACAAAGACTGAAAACAGTTTTGAACAGATAACGTTCTTACAGGCATTGCAACTCTTACTTGAAGTTGAGAGTGAGAT
>FJ577555|A/chicken/Chakwal/NARC_148/2004|H7N3|3_1342
CGGAAGTATCCCATTGCAGGGCTACTGAATACATAATGAAGGGAGTGCATATAAACACAGCTTTGTTGAATGCATCCTGT
>AY593809-Foot-and-mouth-disease-virus-C5-isolate-c5arg-iso60,-complete-genome_7808
ATCACCGATGTCACTTTCCTCAAAAGACACTTCCACATGGATCATGGAACTGGGTTTTACAAACCTGTGATGGCCTCAAA
>CY004543|A/blue_winged_teal/Alberta/141/1992|H1N1|3_1116
CAACTGAAGTGGGCACTCGGTGAGAATATGGCACCAGAGAAAGTAGACTTTGATGACTGCAAAGATGTCAGTGATCTTAA
>CY139550|A/American_black_duck/New_Brunswick/00998/2010|H12N6|4_567
CATTGTTTTCACCTGGGCCATTCATCACCCACCAACATCTAATGAACAGGTACAATTATACAAAAATCCGGATACCCTTT
>CY004898|A/blue_winged_teal/ALB/136/1990|H4N3|6_1071
GGTTTCAAAGCCGGCAACGATGTATGGTTGGGTAGAACAGTGTCAACTAGTGGTAGATCGGGCTTTGAAATCATCAAAGT
>GU053155|A/mallard/Netherlands/9/2005|H7N7|3_1827
GACATGACCAAAGAATTCTTTGAAAACAAATCAGAAACGTGGCCAATCGGAGAGTCCCCTAAAGGGGTGGAGGAAGGATC
>CY004197|A/blue_winged_teal/ALB/69/1985|H6N2|5_620
ATTGATCCGGATGATCAAGCGAGGAATCAACGACCGGAATTTCTGGAGAGGCGAAAATGGACGGAGGACAAGAATTGCTT
>HM144565|A/mallard/Jiangxi/13228/2005|H6N1|6_256
CGGGCAACTCATCTCTTTGCCCTATTAGTGGGTGGGCTATATACAGTAAGAATAACGGTATAAGAATTGGTTCCAAGGGG
>BK001744-TPA_exp:-Suid-herpesvirus-1,-complete-genome_106445
AGTCGCTGCCGCTGCTGCTGGAGCTGCTGAAGCCGCGGCCGCGGCGGAGGGCGCCCTCTCCGGCGCGGCGCCGGCGGGGC
>CY187083|A/blue_winged_teal/Wisconsin/12OS3069/2012|H11N9|2_248
ATATGCACAGACAGACTGTGTTCTTGAAGCAATGGCTTTCCTTGAAGAGTCCCATCCAGGAATCTTTGAAAACTCGTGTC
>AF380138-Monkeypox-virus-strain-Zaire-96-I-16,-complete-genome_27389
TCATTATCATCCTCATCCCCATTTTGAATATTTTTATACGCTAATATACCGGCATTGATAAATCCCTGCAGACGATATGC
>CY134175|A/mallard/California/2571P/2011|H11N2|6_1116
GCGCTCAGGTTATGAGACCTTCAGGGTCATCGGTGGTTGGACCACGGCTAATTCTAAGTCACAGGTCAATAGACAAGTTA
>BK001744-TPA_exp:-Suid-herpesvirus-1,-complete-genome_102480
GACCCTCCAGGAGGAGGACCCCCATCCACTTCTTCCCATCACCACCACCAAGACCCTCCAGGAGGAGGACCCCCGTCACC
>AB684207|A/chicken/Nara/1/2011|H5N1|3_1098
AAGTGGGCACTTGGTGAGAACATGGCACCAGAAAAAGTAGATTTTGAGGACTGCAAAGATGTTAGTGATCTAAGACAGTA
>AF380138-Monkeypox-virus-strain-Zaire-96-I-16,-complete-genome_27572
TACACATCCTTTTGTATAATCAACTCTAATCACTTTAACTTTTACAGTTTTCCCTACAAGTTTATCCCTATATTCAACAT
>MF461178|A/black_tailed_gull/Weihai/115/2016|H13N2|2_2046
CTCAATACCAGCCAAAGAGGAATTCTTGAGGACGAACAGATGTATCAGAAGTGTTGCAATCTATTCGAGAAATTCTTCCC
>KY644217|A/blue_winged_teal/Guatemala/CIP049H105_05/2011|H5N3|6_504
ATAGGAACAGCTCCAGTACTAGGGAATTATAAGGAAATATGCATTGCTTGGTCGAGCAGTAGTTGCTTTGACGGGAAAGA
>CY204248|A/mallard/Ohio/14OS0981/2014|H10N7|4_63
AATATGTCTGGGACATCATGCAGTTTCCAATGGCACCATCGTAAAGACTCTCACAAATGAAAAGGAAGAGGTGACCAATG
>CY128866|A/mallard/Nova_Scotia/02286/2007|H7N4|2_186
AGAGACTGGTGCACCCCAACTCAATCCAATTGATGGACCACTGCCTGAGGACAATGAGCCAAGTGGATATGCACAAACGG
>KX978838|A/black_headed_gull/Netherlands/2/2015|H16N3|6_1373
ACCTGGATCGGGCAATTGGCCTGATGGTGCCAACATTGGGTTTATGCCCAAGTAATAGAAAAAAACACCTTGTTTCTACT
>CY139443|A/American_black_duck/New_Brunswick/00951/2010|mixed|6_1216
TCACACTGCCAGTAGCGTTAACAAAAAGAAACTGTCTGGTTCCATGTTTTTGGGTTGAGATGATAAGGGGCAAGCCAGAA
>CY004747|A/blue_winged_teal/ALB/243/1977|H4N6|3_248
ATTTGAAATAATCGAAGGGAGAGATCGTACTATGGCCTGGACAGTGGTAAATAGCATTTGTAACACCACAGGAGTTGAGA
>CY004013|A/blue_winged_teal/ALB/48/1978|H6N5|6_256
TGGTTTCTTAAACAACACAGAACCTCTCTGCAATGTATCCGGATTTGCAATAGTTTCCAAGGACAATGGAATCAGAATAG
>MF147736|A/black_headed_gull/Netherlands/18/2014|H16N3|6_945
ACTATATTAGAAACGGGATATGTATGCAGCAAATTCCATTCGGACACACCCAGACCTAGCGATCCCTCAACAGTTTCATG
>CY014825|A/chicken/New_York/13828_3/1995|H2N2|8_315
AAATAAGCAGGGAATGGTACATGCTCATGCCAAGGCAGAAGATTACAGGGGGTTTGATGGTGAAAATGGATCAAGCCATT
>BK001744-TPA_exp:-Suid-herpesvirus-1,-complete-genome_113033
CGGCGATTCGGGCCGCATCGAGGCGCGTCGGGGTTTTCGCGCCCTCGCGCCGCCGCCGCCTCCTCATCTTTCGTGGTTAA
>CY125450|A/American_wigeon/New_Brunswick/04487/2007|H3N8|3_378
GGGAGGTTCACATATACTACTTAGAGAAGGCCAACAAAATAAAATCCGAGAAGACACACATTCACATTTTCTCATTCACT
>CY166567|A/American_black_duck/Wisconsin/11OS3016/2011|H1N1|6_704
TGGTTCTTGCTTTACCATAATGACTGATGGACCAAGTGATGGTCAGGCCTCATACAAGATCTTCAAGATAGACAAAGGGA
>BK001744-TPA_exp:-Suid-herpesvirus-1,-complete-genome_110105
CGGTCCCACGCGCGCGCGCCCCGGGGAAGGGTCGGGCGATGGCCGCCGCCACCGCCCCACCCTTCCCCCGGACCCCCTCC
>CY014916|A/chicken/New_York/28263/1989|H6N3|1_434
GAATCAAGTTAAGATAAGACGGAGAGTTGATATAAATCCTGGCCATGCAGACCTCAGTGCCAAAGAGGCACAGGATGTAA
>CY185409|A/black_headed_gull/Republic_of_Georgia/1/2010|H11N1|4_756
GAAGCAATAACATTTGAGTCAGATGGTGCATTTATCGCTCCTCGGTATGCTTTTGAGTTGGTGTCCTTGGGGAATGGGAA
>KP939555-African-horse-sickness-virus-3-isolate-AHSV-3_48_01-segment-9,-complete-sequence_693
CAAAAGGAATGAGCAACTTATTTACTGTAGATAAGTCATTGCTTGAGCGGGGTGGGTTAGGGAGGGAGGACATTTTACAT
>FJ969722-Bluetongue-virus-isolate-South-Africa-serotype-1-segment-4,-complete-sequence_868
GTTGGGTGAGGAGATAGCTTATGAGATGGGTGGTGCGTTTTCCAGTGCATTGATTAAACATAGGATACCAAATTCAAGAG
>JX473838-Rabies-virus-isolate-178J09,-complete-genome_9516
CTCTGAGTGGTAGGGAAAAGTCTCGCCATATAGGATCAGCTCAGGGGCTCTTATACTCAATATTAGTGGCAATTCACGAC
>KX979444|A/black_headed_gull/Netherlands/10/2014|H13N6|6_1071
TTTGCATTCCTAGATGGGGAAAATTCATGGATGGGGAGGACAATTAGCAAAGACTCCAGGTCAGGTTACGAAATGCTAAA
>CY166934|A/mallard/Missouri/11OS6301/2011|H6N2|5_448
GGCATTCCAACCTAAATGATGCCACATATCAGAGAACAAGGGCACTGGTACGTACTGGGATGGACCCCAGGATGTGCTCT
>CY139550|A/American_black_duck/New_Brunswick/00998/2010|H12N6|4_693
AGGACCAAGGCCTTTCGTGAGAGGACAGCAGGGGAGAATGGATTACTACTGGGCTGTCCTTAAACCTGGACAAACTGTTA
>KX365057|A/blue_winged_teal/Guatemala/CIP049H098_32/2010|H5N3|8_756
CTGAAGGTTACGGAAAATAGTTTTGAACAAATAACATTTATGCAAGCCTTACAACTATTGCTTGAAGTGGAACAAGAGAT
>FJ969719-Bluetongue-virus-isolate-South-Africa-serotype-1-segment-1,-complete-sequence_682
AGAAGATATCTCGGCGCTGGAATTCGGTGATATGAAAGTTGATCCGGTTGGACTATTGCGTGAGTTTTTCATTCTGTGCT
>CY040969|A/chicken/Laos/A0573/2007|H3N8|7_260
TGGAGACCCAAACAACATGGACAGGGCAGTCAAACTATACAAAAAGCTGAAAAGAGAGATAACATTTCATGGGGCCAAGG
>BK001744-TPA_exp:-Suid-herpesvirus-1,-complete-genome_111691
CTCCACGCCCCGTTCCGCCCGGCGCCCAATGGCGCGGCCGGCTCGGCGGCCCGGCCCTTCCTCCGCCCTCCTCCCTCCCC
>AF380138-Monkeypox-virus-strain-Zaire-96-I-16,-complete-genome_26169
TAATTAGTGTATATTTTTTCATTTTTTATAATTTTGTCATATTGCACCAGAATTAATAATATCTCTAATAGATCTGATTA
>CY035978|A/chicken/New_York/122501_1/2005|H7N2|4_128
AAGTAGTGAATGCCACAGAGACAGTGGAAACTGCGGATGTCAAGAAAATATGTACCCAGGGGAAAAGAACAACAGATCTG
>CY003961|A/blue_winged_teal/Alberta/16/1997|H2N9|7_320
TGTATAGGAAGCTCAAAAGGGAAATTACATTCCATGGGGCCAAAGAGGTAGCACTCAGCTATTCCACTGGTGCACTTGCC
>JQ685892-Rabies-virus-isolate-2398-nucleoprotein-(N),-phosphoprotein-(P),-matrix-protein-(M),-glycoprotein-(G),-and-polymerase-(L)-genes,-complete-cds_5734
GTCTTCCCCCATAGAGAGACTGTTAAACTGCACACTCGGAAATAGAGGGCTGAGAATCCCCCCAGAAGGGGTCCTAAGTT
>DQ380157-Rift-Valley-fever-virus-strain-Smithburn-segment-S,-complete-sequence_620
GGCTCCTGCAGGCAGCAAAAGAGGACATTTCTAATACTGTAGTTCCAAACTCAGCCCTCATTGCTCTTATGGAGGAGAAC
>AB753217|A/African_Stonechat/Vietnam/8/2009|H9N2|4_252
AATCTATGGCAATCCTTCTTGTGATCCACTGTTGGGAGGAAGAGAATGGTCCTATATCGTCGAGAGACCATCGGCTGTTA
>JQ685892-Rabies-virus-isolate-2398-nucleoprotein-(N),-phosphoprotein-(P),-matrix-protein-(M),-glycoprotein-(G),-and-polymerase-(L)-genes,-complete-cds_5673
CATACTCTGAATCGAACAGGAGCCGGAAGTGTATAACCGATTTGGCTCAGTTCTATTCCAAGTCTTCCCCCATAGAGAGA
>DQ380145-Rift-Valley-fever-virus-strain-ZS-6365-segment-S,-complete-sequence_1488
TTGGCATCCTTCTCCCAGTCAGCCCCACCATACTGCTTTAAGAGTTCGATAACTCTACGGGCATCAAACCCTTGATAAGC
>MF116312|A/chicken/China/E93/2012|H5N1|4_1575
GGAAATAAGTGGAGTAAAATTGGAATCAACTGTAACTTACCAAATACTGTCAATTTATTCAACAGTGGCGAGTTCCCTAG
>MF116347|A/chicken/China/E93/2012|H5N1|1_1302
CAAAGATTAAACCCCATGCATCAACTCCTGAGACACTTTCAAAAGGACGCAAAAGTGCTATTTCATAATTGGGGAATTGA
>DQ485206|A/chicken/China/Guangxi1/2000|H9N2|2_1260
ATGCTGAGTACAGTCTTAGGGGTGTCAATCCTGAATCTTGGACAAAAGAGGTACACCAAAACCACATACTGGTGGGACGG
>EU743235|A/goose/OH/22911_2/1986|H5N2|6_1116
ACAGACCAATAGACAAGTCATAGTTGACAATAACAACTGGTCTGGTTATTCTGGTATCTTTTCTGTTGAAAGCAAAAGCT
>HM144405|A/duck/Shantou/1090/2001|H6N2|4_504
ACTAGATCAGCAGCGTACCCAGTAATCAGGGGAACTTACAATAACACTGGAAACCAGCCAATCCTATATTTCTGGGGTGT
>JQ685892-Rabies-virus-isolate-2398-nucleoprotein-(N),-phosphoprotein-(P),-matrix-protein-(M),-glycoprotein-(G),-and-polymerase-(L)-genes,-complete-cds_9821
GCTGCTTACCCGACCACGATGAAAGAAGGTAACAGATCTATTTTGTGCTATCTCCAACACGTGTTGCGCTACGAACGAGA
>HM144405|A/duck/Shantou/1090/2001|H6N2|4_315
TGCTACCCAGGAGTGCTGAATGAGGCTGAAGAACTGAAGGCACTTATTGGATCAGGAGAAAGAGTAGAGAGGTTTGAGAT
>JQ685892-Rabies-virus-isolate-2398-nucleoprotein-(N),-phosphoprotein-(P),-matrix-protein-(M),-glycoprotein-(G),-and-polymerase-(L)-genes,-complete-cds_5917
GGACTGGGATGAGGAGAAGACCATCCTAGCACTGTGGAGGGATTTAGTGTCAATAGATACTGGAAAGGATTTGGTCAAGT
>JQ685892-Rabies-virus-isolate-2398-nucleoprotein-(N),-phosphoprotein-(P),-matrix-protein-(M),-glycoprotein-(G),-and-polymerase-(L)-genes,-complete-cds_6039
TCGTGTACTCCCAAAGTTCTGGCTGCCTCTTTGATAGAAATTATACACTTATGCTGAAAGACCTTTTTCTGTCTCGGTTC
>KY561265|A/American_green_winged_teal/Missouri/15OS6486/2015|H6N1|4_1449
TTCTGGCATAAATGTGACAATGAGTGTATAGAGTCGGTCAAAAATGGTACCTATGACTATCCCAAATACCAGGATGAAAG
>DQ375418-Rift-Valley-fever-virus-strain-1260/78-segment-L,-complete-sequence_6283
ACATGCTAGGCTAAGACCTATAAGCAAAGTCAGGCTTAGATTTAGGGATACTATGCTAGTATTAGAATCCATGTGGGTTC
>APHA12CDR-Foot-&-mouth-disease-virus-A12;-L,-P2,-and-P3-polypeptide-coding-region_6649
GCTCATGGAGAAAAGAGAATACAAGTTTGTTTGTCAGACCTTCCTGAAGGACGAAATTCGCCCGATGGAGAAAGTACGTG
>JQ685892-Rabies-virus-isolate-2398-nucleoprotein-(N),-phosphoprotein-(P),-matrix-protein-(M),-glycoprotein-(G),-and-polymerase-(L)-genes,-complete-cds_4575
CACCTTCCGGATATTCACAAACAGGTCTCAGGGGTCGACCTTGGTCTCCCAAACTGGGGGAAGTATCTGCTAATGAGTGC
>KC152048-Newcastle-disease-virus-isolate-GD450/2011,-complete-genome_2440
TCATGGACAACGGAAGGAGTCACAACCATCAGCTGGTGCAACCCCTCATGCGCCCCGGTTAGGGCAGAGCCAAGACAATG
>JN588815|A/chicken/Cambodia/TKCMB5T/2010|H5N1|4_186
CTGTGACCTAGATGGAGTTAGGCCTCTAATTTTGAGAGATTGTAGTGTAGCTGGATGGCTTCTCGGAAACCCAATGTGTG
>KX215450|A/chicken/Bhutan/406/2012|H5N1|3_1550
CCATTTGAGGAACGACACCGATGTGGTAAACTTTGTGAGCATGGAATTTTCTCTTACTGACCCGAGACTGGAACCACACA
>JQ685892-Rabies-virus-isolate-2398-nucleoprotein-(N),-phosphoprotein-(P),-matrix-protein-(M),-glycoprotein-(G),-and-polymerase-(L)-genes,-complete-cds_3904
GCAGAGGGAAGAGAGCATCCAAGGGGGGCAAGACCTGCGGATTCGTGGACGAAAGGGGCTTGTACAAGTCTCTAAAAGGA
>JN588871|A/chicken/Cambodia/TKCMB5T/2010|H5N1|5_768
ATCCTGGGAATGCTGAAATTGAAGACCTCATTTTTCTGGCACGGTCTGCACTCATCTTGAGAGGATCAGTGGCCCATAAG
>DQ375400-Rift-Valley-fever-virus-strain-Kenya-9800523-segment-L,-complete-sequence_4331
ACGTCCTGAGTTCAACTTCTTGGAGGATTCTAAATACAGCTTGCTACAAAAGATGGCTGCATATTCTGGCTTTCATGGTT
>JQ685892-Rabies-virus-isolate-2398-nucleoprotein-(N),-phosphoprotein-(P),-matrix-protein-(M),-glycoprotein-(G),-and-polymerase-(L)-genes,-complete-cds_5063
CTACGGACTGATACCAAAGGTTGTGGACAAGCCAACTGATATCCCAGATAACTCTATGCTTGAATTTGAGCAGAGGCTAC
>JQ685892-Rabies-virus-isolate-2398-nucleoprotein-(N),-phosphoprotein-(P),-matrix-protein-(M),-glycoprotein-(G),-and-polymerase-(L)-genes,-complete-cds_5124
GAATTTGAGCAGAGGCTACAGCAAGTTCCCTTACATTAAACCAAATAGGAGTTAGTTGAGAGAAGTTGTTTGCCTCCTAT
>AF004458-Venezuelan-equine-encephalitis-virus-strain-66637,-complete-genome_9577
AATCCACATGGGCTGCCACACGAGGTGATAACTCATTATTACCACAGATACCCTATGTCCACCATCTTGGGTTTGTCAAT
>JQ685892-Rabies-virus-isolate-2398-nucleoprotein-(N),-phosphoprotein-(P),-matrix-protein-(M),-glycoprotein-(G),-and-polymerase-(L)-genes,-complete-cds_4880
CTCTCTTTGAGACCTGAGGGAATCTCTCTTTTCAACAGTCCTTCATGGACTCCGTGCAACAGGACGGACTCAAGAGTCAA
>JQ685892-Rabies-virus-isolate-2398-nucleoprotein-(N),-phosphoprotein-(P),-matrix-protein-(M),-glycoprotein-(G),-and-polymerase-(L)-genes,-complete-cds_4697
ATGTTGCAGAAGAGCTAATCGAACAGAATCAATACAACGAGATCCCGGGGAGTCAGGAAGGAAAGTATCGATACCTTCCC
>JQ685892-Rabies-virus-isolate-2398-nucleoprotein-(N),-phosphoprotein-(P),-matrix-protein-(M),-glycoprotein-(G),-and-polymerase-(L)-genes,-complete-cds_4758
AAAGTATCGATACCTTCCCAAGACGGGAAAGTCATATCTTCATGGGAGTTGTACAAGAGTGGAGGCGAGACCAGGCTGTG
>JQ685892-Rabies-virus-isolate-2398-nucleoprotein-(N),-phosphoprotein-(P),-matrix-protein-(M),-glycoprotein-(G),-and-polymerase-(L)-genes,-complete-cds_4819
GAGGCGAGACCAGGCTGTGAGGGCAGGTCATCCCCTCCATACCTTGCGTTCAGAAAGTTGACTCTCTTTGAGACCTGAGG
>AF004458-Venezuelan-equine-encephalitis-virus-strain-66637,-complete-genome_1281
GACAGTTAGTTATGGGGTGCTGCTGGGCTTTTAGAAGGCACAAGATAACATCTATTTATAAGCGCCCAGATACCCAAACC
>KT220537|A/chicken/Egypt/F9514A/2014|H5N1|2_2219
TGCTGAGATCATGAAGATCTGTTCCACCATTGAAGAGCTCAGACGGCCCAAATAGTGAATTTGGCTGTCCCTTTCGGGAA
>KX351903|A/chicken/Guanajuato/CPA_02921_16_CENASA__95294/2016|H7N3|7_315
CAAACTGTACAGGAAGCTTAGAAGAGAAATAACATTCCATGGGGCAAAAGAGGTAGCACTCAGTTATTCAACTGGTGCAC
>FR687279|A/chicken/Egypt/Q1011/2010|H5N1|3_372
TTCATTGAAATTGGAGTGACACGGAGGGAAGTTCACACATACTATCTGGAAAAGTCCAACAAGATAAAATCCGAGAAGAC
>KF881372|A/chicken/Egypt/D7663C/2013|H9N2|6_252
CAAAAATTGGTCAAAACCTCAATGTCAAATTACAGGGTTTGTCCCCTTCTCCAAGGACAACTCAATTAGGCTTTCTGCAG
>JQ685907-Rabies-virus-isolate-SM3849,-complete-genome_9211
AGACACGATGTCAGACTTGACTCATGATGGGAGAAACTATGACTTTATGTTTCAACCGTTGATGCTTTACGCGCAAACAT
>KF881452|A/chicken/Egypt/D4905B/2012|H9N2|5_1364
CATAAAAATGATGGAAAATGCCAAACCAGAAGATGTGTCTTTCCAGGGGCGGGGAGTCTTCGAGTTATCGGACGAAAAGG
>JQ685912-Rabies-virus-isolate-2400-nucleoprotein-(N),-phosphoprotein-(P),-matrix-protein-(M),-glycoprotein-(G),-and-polymerase-(L)-genes,-complete-cds_2745
TTGTCAGGAGCCCCAGTTCCTGAGGGCATGAACTGGGTATACAAATTGAGGAGAACTCTTATCTTCCAGTGGGCTGATTC
>CY178913|A/duck/Wisconsin/3034/1986|H7N7|6_868
ACTTGTGTATGCAGGGACAATTGGCAAGGGGCTAACAGACCAGTGATCGAAATAGATATGAATGCCATGGAGCATACAAG
>KJ000697|A/chicken/Fujian/01/2009|H9N2|3_1525
CCCACTTGAGGAATGATACCGATGTGGTAAACTTTGTGAGTATGGAATTCTCTCTTACTGATCCTAGACTGGAGCTACAC
>EF026579-Newcastle-disease-virus-strain-0.025,-complete-genome_12078
CAACGAAGTTAATTGGACTGCTGCTCTTAAGATTGCAAGGTCTCGATGTAACATAAGCTCAGAGTATCTTCGGCTACTGT
>KM113273|A/chicken/Fujian/C1161/2013|H9N2|4_1178
AGTCGACAAAATGAACAAGCAGTATGAAATTATTGACCATGAATTCAGCGAGATTGAAACTAGACTCAATATGATCAATG
>AJ004801-Bovine-herpesvirus-type-1.1-complete-genome_15921
ATCGACGGCCCCATGCCTGCCCCGCCGCCCCGCGGTGGCCGCGGCGCCGACGAGCTCGCCATCGACGGTCCCATGCCTGC
>EF026579-Newcastle-disease-virus-strain-0.025,-complete-genome_6954
ATGAGTGCTACCCACTACTGTTATACTCATAACGTGATATTGTCTGGCTGTATAGATCACTCACATTCACATCAATACTT
>KY415722|A/chicken/Ganzhou/GZ157/2016|H3N2|6_1008
TGCAGAGATCCTAATAATGAGAGAGGGAACCCAGGGGTAAAAGGGTGGGCTTTTGACTATGGAAATGATGTTTGGATGGG
>CY129321|A/American_black_duck/New_Brunswick/02527/2007|H4N6|5_896
ATATGACTTTGAAAGAGAGGGATATTCCCTAGTCGGAATTGACCCCTTCCGTCTGCTTCAAAACAGTCAAGTCTTCAGTC
>CY206877|A/glaucous_winged_gull/Southcentral_Alaska/14MB01306/2014|H16N3|1_1426
GAGGAATAAGAGTTAGCAAAATGGGGGTGGATGAATATTCTAGCACTGAGAGAGTGGTTGTAAGCATCGATCGCTTCCTG
>AB753214|A/African_Stonechat/Vietnam/8/2009|H9N2|1_496
GTCATAATGGAGATCGTATTCCCAAACGAAGTTGGAGCCAGGATATTGACATCAGAGTCACAGTTAACTATAACAAAGGA
>JQ944706-Rabies-virus-isolate-1352KRA,-complete-genome_7137
TGCCGCTTTTTGACGCACTGACTATGACAGACAACCTGAACAAAGTGTTTAAAAAGTTGATCGATAGGGTCACTGGGCAA
>JQ685893-Rabies-virus-isolate-SM5079,-complete-genome_6039
AAGGATTTGGTCAAGTTTAAAGATCAAATATGGGGATTGCTGATTGTGACCAAGGATTTCGTGTACTCCCAAAGTTCTGG
>JQ685892-Rabies-virus-isolate-2398-nucleoprotein-(N),-phosphoprotein-(P),-matrix-protein-(M),-glycoprotein-(G),-and-polymerase-(L)-genes,-complete-cds_10980
GAGGAAAATTCTTTCGGGATGCAGAATATTTGACATCCTCTACTCTTCGAGAAATGAGCCTAGTACTGTTCAACTGTAGC
>JQ685892-Rabies-virus-isolate-2398-nucleoprotein-(N),-phosphoprotein-(P),-matrix-protein-(M),-glycoprotein-(G),-and-polymerase-(L)-genes,-complete-cds_10431
GTCTCAATGTATTCCCGTCCTTATGTCTGGTGGTCGGGGATGGATCAGGGGGGATATCAAGAGCGGTGCTTAACATGTTT
>HM144405|A/duck/Shantou/1090/2001|H6N2|4_1071
TGGACTGGAATGATAGATGGATGGTATGGCTACCACCATGAAAATTCTCAGGGCTCAGGGTATGCAGCAGACAGAGAGAG
>JQ685892-Rabies-virus-isolate-2398-nucleoprotein-(N),-phosphoprotein-(P),-matrix-protein-(M),-glycoprotein-(G),-and-polymerase-(L)-genes,-complete-cds_10919
GGATTTATAACTCAGATGACTTCTTCTTTCTCATCCGAGCTATACCTCAGATTCTCAAAACGAGGAAAATTCTTTCGGGA
>CY133357|A/American_green_winged_teal/Missouri/10OS4622/2010|H12N4|4_1512
AGAGTATGAGGAAGAAAGCAAAATCGAACGACAGAAAATCAATGGTGTGAAACTTGAGGAGAATTCGACATACAAAATTC
>AB894423-Bovine-viral-diarrhea-virus-2-genomic-RNA,-complete-genome,-strain:-GBK_E+_9028
ACTTATGACCTAACAATCTCTAACCTTGTCAGGCTTATTGAACTAGTCCATAAGAATAATTTACAAGAAAGAGAGATCCC
>AB894423-Bovine-viral-diarrhea-virus-2-genomic-RNA,-complete-genome,-strain:-GBK_E+_7686
AACGGTATCTGCTCACATCAAGCAAGCAGCAGTTGATCTAGTAGTATATTATATCATCAACAAACCATCTTTTCCTGGAG
>KR063679|A/chicken/Egypt/A10351A/2014|H5N1|5_1364
GAGAACTGAAATCATAAGAATGATGGAGAGCGCCAAACCAGAAGATGTGTCATTCCAGGGGCGGGGAGTCTTCGAGCTCT
>DQ659677-Newcastle-disease-virus-strain-NA-1,-complete-genome_732
GAAGAAGTACATCCTTCACCCTGTATGCAGGAGCGCAATTCAACTCACAATCAGACACTCTCTGGCAGTCCGTATTTTCT
>KT266957|A/chicken/Guangxi/121/2012|H6N2|3_744
TGCATTGAGGGCAAGCTTTCTCAAATGTCAAAAGAAGTGAACGCCAGAATTGAACCATTTCTGAAAACCACACCACGTCC
>AB934282-Bovine-leukemia-virus-complete-proviral-genome,-host:-Bos-taurus_3538
ACAGCCCCCGGGCCCTTGGAAGACCTTAATCACCAGGGCAGAGGTTTTTTTGACGCCCCAGTTCTCCCCTGATCCGATTC
>JQ639790|A/chicken/Guangdong/V/2008|H9N2|8_252
CATTTAAAATGACTATTGCTTCAGTGCCAGTTCCACGCTACTTAACTGACATGACTCTTGAAGAAATGTCAAGAGATTGG
>JQ685892-Rabies-virus-isolate-2398-nucleoprotein-(N),-phosphoprotein-(P),-matrix-protein-(M),-glycoprotein-(G),-and-polymerase-(L)-genes,-complete-cds_3660
AATCCTTATCCTGACTACAGTTGGCTACGGACCGTAAAGACCACCAAAGAGTCTCTTATTATCATATCTCCAAGTGTAGC
>CY117500|A/laughing_gull/Delaware_Bay/34/1994|H2N3|1_2016
CTTGGAAAAGATGCTGGTGCATTGACCGAAGGTCCTGATGAAGGCACAACTGGAGTGGAGTCTGCTGTCTTGAGAGGATT
>CY021551|A/chicken/Italy/322/2001|H7N1|6_512
AATTGGAATTTCTGGTCCCGACAATGGAGCTGTGGCTGTATTGAAATACAATGGTATAATAACGGACACTATCAAGAGTT
>MG831958|A/broiler_chicken/Casablanca/16VIR9564_1/2016|H9N2|5_558
GGGACTATGGTAATGGAACTAATTCGGATGATAAAGCGAGGCATTAATGACCGGAACTTCTGGAGAGGCGATAATGGACG
>CY180883|A/blue_winged_teal/Wisconsin/134/1980|H6N1|1_1260
TGACCTGAATTTTGTTAATAGAGCAAACCAGCGACTGAACCCCATGCATCAACTTTTGAGACATTTTCAAAAGGATGCAA
>CY178387|A/blue_winged_teal/Wisconsin/109/1980|H3N2|3_1575
AGCATGGAATTTTCTCTTACTGACCCCAGATTGGAGCCACACAAGTGGGAGAAATACTGTGTCCTTGAAATAGGAGATAT
>CY116955|A/chicken/Jena/4705/1984|H2N2|4_1426
CTGAGGGACAATGCAAAAGAGCTAGGGAATGGATGTTTTGAATTTTATCACAAATGTGATGATGAATGTATGAACAGTGT
>AJ849636-Peste-des-petits-ruminants-virus-complete-genome_14579
TATAAAGCCGTAGAGATCTCCACGTTAATCAGGCCATCCTTAGAAGTCGGAGAGCATGGATTGTTCCTAGGAGAAGGTTC
>KT338488|A/bufflehead/Alaska/594/2014|H7N4|1_992
AAAGAACAAGCGGGTCGTCAATTAAGAGAGAAGAAGAAGTGCTTACAGGCAACCTTCAAACAYTAAAAATAAGAGTACAT
>AJ880277-Pigeon-paramyxovirus-1,-complete-genome_11773
GGGGGTAGGAAAATACTGGGTGTATCTAACCCCGATACCATAGAACTTGTAGAGGGAGAGATTCTTAGTGTCAGTGGGGG
>HM172074|A/chicken/Hunan/1/2009|H5N1|4_819
AAGGAGGGAGACTCAGCAATTATGAAAAGTGAAGTGGAATATGGTAACTGCAACACCAAGTGTCAAACTCCAATAGGGGC
>CY166629|A/American_green_winged_teal/Wisconsin/11OS3425/2011|H12N5|4_882
TGAATGCCAATTAAATGAGGGTGTAATGAATACAAGCAAACCTTTCCAGAACACTAGTAAGCACTATATTGGGAAATGCC
>KJ426509|A/chicken/Anhui/02/2008|H9N2|6_882
TCCAATAGGCCCGTTCTATATATAAATATGGCAGATTATAGTATTGAGTCCACTTATGTGTGGTCAGGAATTGTGGGGGA
>CY004395|A/herring_gull/NJ/402/1989|H5N3|8_315
AGATGTCAAGAGAATGGTTCATGCTCATGCCAAAGCAAAAAGTAGCAGGCTCCCTCTGTATCAGAATGGACCAGGCAATA
>AJ880277-Pigeon-paramyxovirus-1,-complete-genome_9150
ACATCTCAAAAATCTATCAGAGAAGATTGATGATATTCTGCGGTTAGTAGATGCTCTGTCAAAGGATTTGGGCAATCAAG
>KJ426315|A/chicken/Anhui/02/2008|H9N2|1_1736
GTTCCAATCCTTGGTGCCTAAAGCTATAAGAGGTCAATATAGTGGATTTGTGAGAACATTATTCCAACAGATGCGTGACG
>CY181265|A/blue_winged_teal/Wisconsin/103/1978|H11N9|4_682
TAACAGGAGGTTCACCCCTGAGATCAGCACAAGGCCTAAAGTAAATGGTCAGGCTGGGAGAATGACCTTCTACTGGACCA
>KT887391|A/blue_winged_teal/Louisiana/UGAI14_816/2014|H7N3|1_744
GGAAGTGAGAAATGATGATGTAGACCAGAGTTTGATTATTGCTGCCAGGAACATAGTAAGAAGAGCAACAGTGTCAGCAG
>FJ766526-Newcastle-disease-virus-isolate-JS/07/22/Pi,-complete-genome_9699
TGTCATGTTGAGAGAGTACAAAAGTTTATCTGCCCTTGAATTTGAGCCATGTATAGACTATGACCCTGTAACCAATCTAA
>KP009741-African-horse-sickness-virus-isolate-HS-02/75-segment-1,-complete-sequence_2440
CCCTTTTCGGTCGAAAAAACACAAACGCATGCTAAGCAGGGAATATATGTTCCACAGGATCGAATGATGTTAGTTTCGTC
>KM609670|A/chicken/Jilin/0519/2012|H9N2|6_630
TGATGGGATGCTGGTTGACAGTATTGGTTCATGGTCCAAAAACATCCTAAGAACCCAAGAATCAGAATGCGTTTGCATCA
>KX351664|A/American_wigeon/California/COL041/2014|H5N2|6_448
CATTCAAATGGCACAATACATGATAGAATCCCACATCGAACCCTTTTAATGAATGAATTGGGTGTTCCATTTCATTTGGG
>CY094418|A/American_wigeon/California/9044/2008|H6N1|3_1281
CAAGTTGGATAGAGCTCGATGAGATAGGGGAGGACGTCGCCCCGATCGAACACATTGCAAGTATGAGGAGGAATTACTTT
>FJ766528-Newcastle-disease-virus-isolate-NDV05-029,-complete-genome_2928
CTGACATGGGAGTGGAGAAGGACACTGTCCGCGCATTAATCACTTCACGTCCGATGCATCCAAGCTCCTCGGCCAAGCTC
>FJ527854-Bovine-viral-diarrhea-virus-2-strain-XJ-04,-complete-genome_5917
GCTGCAGCAGAGTCAGTGTATCAATACATGAGAGTTAAGTACCCAAGTATATCTTTCAATCTGAGAATAGGAGATATGAA
>MG280356|A/mallard_duck/Ohio/16OS0843/2016|H3N8|4_1240
TCACCAGATTGAGAAGGAGTTTTCAGAGGTGGAAGGAAGAATTCAAGACCTCGAGAAATATGTCGAAGACACCAAAATAG
>CY206243|A/blue_winged_teal/Texas/AI12_3737/2012|H11N9|1_620
TGCATACATGCTAGAGAGAGAGTTGGTCCGCAAGACGAGGTTTCTCCCAGTAGCTGGTGGAACAAGCAGTGTCTACATCG
>KP285588|A/duck/Jiangxi/6450/2013|H10N8|3_366
ACGCGAAGGGAAGCTCACATATACTATTTAGAAAAAGCCAACAAGATAAAATCAGAGAAGACACACATTCACATATTCTC
>CY101804|A/American_wigeon/Alberta/215/1992|H3N8|2_1260
ACAGTTTTAGGAGTCTCAATCCTAAATCTAGGACAAAAAAGGTACACCAAGACAACGTATTGGTGGGACGGACTCCAATC
>CY015497|A/mallard/Alaska/256/2005|H3N8|3_441
TCACATCTTTTCCTTTACTGGAGAAGAAATGGCCACCAAAGCAGACTACACCCTTGACGAAGAAAGCAGAGCGAGGATTA
>KP287055|A/chicken/Jiangxi/1206/2014_mixed_|mixed|2_744
AGAGGGTTTGTATACTTTGTCGAAACATTGGCGAGGAGCATTTGTGAGAAACTTGAGCAATCTGGACTTCCTGTTGGAGG
>FJ527854-Bovine-viral-diarrhea-virus-2-strain-XJ-04,-complete-genome_5429
TGACTGATGAGACAGAGTATGGCATCAAGACCGACTCAGGGTGTCCCGAAGGTGCGAGGTGCTACGTATTGAACCCAGAA
>KY751269|A/chicken/Anhui/AH272/2015|H7N9|1_1922
AGGTTCAGGAATGAGAGTGGTTGTGAGAGGCAATTCTCCTGTATTTAACTACAACAAGGCAACCAAAAGGCTTACAGTGC
>KM609675|A/chicken/Beijing/1115/2013|H9N2|6_819
GAGTGCTCAGCATGTTGAGGAATGCTCTTGTTACCCCCGGTATCCTGAAGTTAGGTGTGTTTGCAGAGACAACTGGAAAG
>JQ685892-Rabies-virus-isolate-2398-nucleoprotein-(N),-phosphoprotein-(P),-matrix-protein-(M),-glycoprotein-(G),-and-polymerase-(L)-genes,-complete-cds_2074
ATTGCTGAGAGTTTTTCCAAGAAGTACAAATTCCCTTCCCGATCGTCAGGGATATTCTTGTATAACTTTGAGCAATTGAA
>JQ685892-Rabies-virus-isolate-2398-nucleoprotein-(N),-phosphoprotein-(P),-matrix-protein-(M),-glycoprotein-(G),-and-polymerase-(L)-genes,-complete-cds_2257
GTTGCTTTAGCCAAATCCAAAAAGTTCCAGCTGTTAGTTGAGCCCGACAAGCTGAATAAAATAATGCAGGACGACCTGAA
>JQ685892-Rabies-virus-isolate-2398-nucleoprotein-(N),-phosphoprotein-(P),-matrix-protein-(M),-glycoprotein-(G),-and-polymerase-(L)-genes,-complete-cds_1098
CAGGGACGAGAAAGAACTTCAGGAATATGAGGCAGCTGAATCAACTAAGACTGAAGTAGCCTTGGCTGATGACGGAACCG
>KC344433-Venezuelan-equine-encephalitis-virus-strain-VEEV/Mesocricetus-auratus/BLZ/67U201/1967/IE,-complete-genome_6771
ATAATTGCCGAGCACTTCCAACCAGGCGATTGGGTGTTAGAGACAGATATAGCGTCCTTCGATAAAAGCGAAGACGACGC
>GQ122514|A/chicken/Banten/UT6025/2006|H5N1|1_1860
TTTGCAGCAGCCCCACCAGAGCAGAGCAGAATGCAGTTTTCTTCCCTAACTGTGAATGTGAGAGGCTCTGGAATGAGAAT
>JQ685892-Rabies-virus-isolate-2398-nucleoprotein-(N),-phosphoprotein-(P),-matrix-protein-(M),-glycoprotein-(G),-and-polymerase-(L)-genes,-complete-cds_366
GGAAGGGAATTGGGCTCTAACAGGAGGTATGGAGTTAACGAGAGACCCCACTGTTTCGGAGCATGCATCTTTGGTTGGTC
>KJ568017|A/American_green_winged_teal/Ohio/13OS1869/2013|H10N8|4_384
TGGAGGGATTGACAAGATAAGCACCGGGTTTACATATGGATCGTCCATCAATTCAGCTGGAACTACTAAAGCATGCATGA
>JQ685892-Rabies-virus-isolate-2398-nucleoprotein-(N),-phosphoprotein-(P),-matrix-protein-(M),-glycoprotein-(G),-and-polymerase-(L)-genes,-complete-cds_3355
GCCCCTGGAGTCCCATTGACATACATCATCTCAGCTGTCCCAACAATTTGGTTGTGGAGGACGAGGGGTGCACCAGTCTG
>JQ685892-Rabies-virus-isolate-2398-nucleoprotein-(N),-phosphoprotein-(P),-matrix-protein-(M),-glycoprotein-(G),-and-polymerase-(L)-genes,-complete-cds_3599
ATGCAGAGCTGCATACAATTGGAAGATGGCCGGTGATCCTAGATATGAAGAATCTCTTCAAAATCCTTATCCTGACTACA
>KY437801|A/chicken/Beijing/BJ7/2014|H5N2|6_819
GAATGCTCCTGCTACCCCCGGTATCCTGAAGTTTGGTGTGTTTGCAGAGACAACTGGAAGGGCTCCAATAGGCCCGTTCT
>JQ685892-Rabies-virus-isolate-2398-nucleoprotein-(N),-phosphoprotein-(P),-matrix-protein-(M),-glycoprotein-(G),-and-polymerase-(L)-genes,-complete-cds_3294
CTCCTGATCTCCTCGTTGTGTTTCGGGGGATTCCCCATCTACACGATACCAGACAAGCTCGGCCCCTGGAGTCCCATTGA
>JQ685892-Rabies-virus-isolate-2398-nucleoprotein-(N),-phosphoprotein-(P),-matrix-protein-(M),-glycoprotein-(G),-and-polymerase-(L)-genes,-complete-cds_2318
TAATGCAGGACGACCTGAACCGTTATGCATTCTTCTGACCACACCCCCGAGCTCATTCACACTATGCAATCAAATCTGAC
>JQ685892-Rabies-virus-isolate-2398-nucleoprotein-(N),-phosphoprotein-(P),-matrix-protein-(M),-glycoprotein-(G),-and-polymerase-(L)-genes,-complete-cds_3233
TATTAACATCCCTCAAAGGACCCAAAGGAAGATGATCCCTCAGGCTCTTCTGTATGTGCCTCTCCTGATCTCCTCGTTGT
>KJ568159|A/American_green_winged_teal/Ohio/13OS1861/2013|H3N8|2_1708
CAAGGAGGTCATTCGAGCTGAAAAGGCTGTGGGAACAAACCCGCTCAAAGGCAGGACTGCTGGTTTCAGATGGAGGACCA
>DQ351873|A/chicken/Hebei/108/02|H5N1|2_1403
GACCTGCAAACTAGTTGGAATCAACATGAGCAAAAAGAAGTCTTATATAAATCGGACAGGGACATTTGAGTTCACAAGCT
>CY149474|A/greylag_goose/Iceland/0911/2011|H6N8|2_992
AACCCGAATGGTTTAGAAACATCTTGAGCATTGCCCCTATAATGTTCTCAAACAAAATGGCGAGATTAGGAAAAGGATAC
>KF260882|A/chicken/Hong_Kong/YO173W/2011|H9N2|1_1364
CAATGTAATGGGAATGATTGGAATATTGCCTGACATGACCCCCAACACAGAGATGTCATTAAGAGGAGTGAGAGTTAGTA
>CY179360|A/green_winged_teal/Wisconsin/166/1977|H11N9|3_2016
GTTCAGGCACTTAGGGACAATCTGGAACCTGGTACTTTCGACCTTGGGGGGCTATATGAAGCAATTGAGGAGTGCCTGAT
>CY079347|A/American_green_winged_teal/Wisconsin/08OS2292/2008|H3N2|1_1323
TTTCCAAAAAGATGCAAAGGTACTTTTCAGAACTGGGGAATTGAACCCATTGACAACGTAATGGGAATGATCGGAATATT
>KY415880|A/chicken/Hubei/ZYSJF15/2016|H9N2|1_305
CTGGCTGTGACATGGTGGAATAGAAATGGGCCGACGACAAGTACGGTCCACTATCCAAAGGTCTACAAAACCTACTTTGA
>AF380138-Monkeypox-virus-strain-Zaire-96-I-16,-complete-genome_18056
TTTAGATAGAAACTTATACTCATCATCTGTTTTAGGAATCCATGTATTATTACTTTCCAACTTATCATTATCCCAGGCTA
>JN540080|A/chicken/Attock/NARC_14994/2009|H9N2|2_1798
TCTCTGATGGAGGACCAAATTTATACAACATCCGGAACCTCCACATTCCAGAGGTCTGCTTGAAATGGGAACTAATGGAT
>KF888548|A/chicken/Bangladesh/15078/2012|H5N1|6_64
TAATGTTACAGATTGGGAACATAATCTCAATATGGGTCAGTCATTCATTTCAAACAAGGGTTCAACACCAAGCTGGACCA
>DQ375396-Rift-Valley-fever-virus-strain-OS-3-segment-L,-complete-sequence_4026
GAAACATGTAGCGTGAGCCCGGGTGGCGCTCTAATTCTTAGCTCCTCTCTAAAGTGGGGATCTAGGAAGAAGTTTCAGAA
>KX160167|A/chicken/Hebei/3/2013|H5N2|2_558
ATGGAGATTACAACACATTTCCAGAGGAAGAGGAGAGTGAGGGACAACGTGACCAAGAAAAAGGTCACACAGAGAACAAT
>EU026109|A/duck/NY/13152_13/1994|H1N1|1_126
ACAAGAGAAGAACCCTGCACTCAGAATGAAATGGATGATGGCAATGAAATACCCAATCACGGCGGATAAGAGAATAATGG
>DQ375396-Rift-Valley-fever-virus-strain-OS-3-segment-L,-complete-sequence_3721
GGGGTGGGTCATTCTCCTTAGCTGCAATGATCCAGCAAGCTCAGTGCACTCTCCATTACATGCTAATGGGCATGGGAGTG
>KF888478|A/chicken/Bangladesh/18061/2012|H5N1|4_1575
ATAGGAATTTACCAAATATTGTCAATTTATTCAACAGCGGCGAGTTCCCTAGTACTGGCAATCATGATGGCTGGTCTATC
>KY284445|A/American_green_winged_teal/Illinois/15OS6133/2015|H7N6|1_1922
TGTGAATGTGCGGGGATCCGGAATGAGAATACTAGTAAGGGGCAATTCCCCGGTGTTCAATTACAATAAGGCCACTAAGA
>MG280026|A/green_winged_teal/Illinois/17OS1208/2017|H7N1|3_496
AAGCAGACTACACCCTTGACGAAGAAAGCAGAGCAAGGATTAAAACCAGACTATTCACCATAAGACAAGAAATGGCCAAC
>CY149490|A/black_headed_gull/Iceland/1298/2011|H10N5|2_2142
ATTTCCAGCATGGTGGAGGCCATGATTTCTAGGGCCCGGATTGACGCGCGGATTGACTTCGAATCTGGACGGATTAAGAA
>EF492309|A/avian/Israel/584/2005|H9N2|5_620
GAGAGGTGAAAATGGACGAAGAACAAGGATTGCGTATGAGAGAATGTGCAACGTTCTCAAAGGGAAATTCCAAACAGCAG
>A47690-Sequence-1-from-Patent-WO9535380_9821
CTACCATCAAGGAAAAAGCCAAACAGTTGGGGGCTACAGACTCCACAAAGATATCTAAGGAGGTTGGTGCTAAAGTGTAT
>KX978628|A/bewicks_swan/Netherlands/3/2006|H1N1|3_930
CCACTATATGATGCAATCAAATGCATGAAGACATTTTTCGGTTGGAAAGAGCCCAACATCGTGAAACCACACGAAAAAGG
>GQ907289|A/bar_headed_goose/Mongolia/143/2005|H12N3|5_960
AGCCAGGTCTTCAGTCTCATTAGACCAAAGGAGAATCCAGCACATAAGAGTCAATTGGTGTGGATGGCATGCCATGCTGC
>KR906734-Rabies-virus-isolate-RV2495.1-nucleoprotein-(N),-phosphoprotein-(P),-matrix-protein-(M),-glycoprotein-(G),-and-polymerase-(L)-genes,-complete-cds_9455
GGGGCCGTGCCTCATTTCCAGAAGCTTCCTGATATCCGTCTGCGACCAGGTGATTTTGAGTCTCTAAGTGGTAGGGAAAA
>A47690-Sequence-1-from-Patent-WO9535380_5246
GAGCCCCTGTGAGATTCCCTACCTCTCTCTTAAAGATAAGAAGGGGTTTGGAAACTGGCTGGGCGTACACACACCAAGGT
>CY207189|A/black_bellied_whistling_duck/Colombia/1/2011|H5N2|4_744
ATTTTTTTGGACAATACTAAGGCCGAACGATGCAATCAGCTTTGAAAGCAATGGGAATTTTATAGCTCCTGAATATGCAT
>KF155002-Rabies-virus-isolate-RV2772,-complete-genome_5185
AGAGGTCATAGTACGTTTCATGATAGCAGACTCAACATGAGTCGATTGAGAAAGACAATCTGCCTCCAATGAAGGACATA
>KX714417|A/American_green_winged_teal/Alaska/133988/2009|H10N7|3_1890
AAGGCTCTATTGGGAAGGTATGTAGGACTCTGCTGGCAAAATCTGTGTTCAACAGTCTATACGCATCTCCACAACTTGAG
>KJ013297|A/bean_goose/Korea/220/2011|H9N2|4_1178
AGTTAACAAAATAACATCCAAAGTAAATAATATAATAGACAAAATGAACAAACAATATGAGATCATTGATCATGAATTCA
>CY079273|A/avian/Japan/8KI0068/2008|H3N6|2_1827
ATCCCAGAAGTCTGCTTGAAGTGGGAACTAATGGATGAAGATTATCAGGGTAGACTGTGTAATCCTCTGAATCCGTTTGT
>CY207196|A/black_bellied_whistling_duck/Colombia/1/2011|H5N2|1_315
AGAAACGGACCAACAACAAGTACAGTTCACTACCCAAAGGTATATAAAACTTACTTCGAAAAAATCGAAAGATTGAAACA
>FJ969724-Bluetongue-virus-isolate-South-Africa-serotype-1-segment-6,-complete-sequence_945
GCAAAGCTGGCTGCTACCTATGATTATTGTTCGTGAAGGATTGGATCACCCGGATCGGTGGGAATGGCTTATTGATTATA
>KT717307|A/Anser_fabalis/China/Anhui/L256/2014|H6N1|5_248
CAGTGCTGGGAAAGATCCGAAGAAAACTGGAGGTCCAATTTATAAAAGAAGGGACGGGAAATGGATGAGAGAGCTGATTC
>FJ969724-Bluetongue-virus-isolate-South-Africa-serotype-1-segment-6,-complete-sequence_1008
ATGGCTTATTGATTATATGGATAGAAAGCATACATGTCAGCTGTGCTACTTGAAACACTCAAAGCAGATCCCGACCTGTG
>AF077761-Newcastle-disease-virus-strain-LaSota,-complete-genome_3111
GCATCACACGGAATCTGCACCGAGTTCCCCCCCGCAGACCCAAGGTCCAACTCTCCAAGCGGCAATCCTCTCTCGCTTCC
>CY179242|A/mallard/Wisconsin/1350/1983|H10N7|1_1449
AGAGTCAGCAAAATGGGAGTAGATGAATATTCCAGCACAGAGAGGGTGGTGGTGAGCATTGATCGATTTTTAAGGGTTCG
>GQ506451-Bluetongue-virus-strain-NET2007/01-segment-1,-complete-sequence_2418
CAATGATGACGCCATATTCTGTAGAGAAAACCCAAACGCATGCAAAGCAGGGTTGTTATGTACCGCAGGATCGTATGATG
>AY562989-Newcastle-disease-virus-isolate-dove/Italy/2736/00,-complete-genome_5063
TATCCCAACTAGCAGTGGCAGTTGGGAAGATGCAACAGTTTGTCAATGACCAATTTAATAATACAGCGCGAGAATTGGAC
>JF795110|A/chicken/Shandong/LY_1/2008|H9N2|4_1662
TTCTTGTCCTGGGCCATGTCCAACGGATCTTGCAGATGCAACATTTGTATATAATTGGCAAAAACACCCTTGTTTCTACT
>AF380138-Monkeypox-virus-strain-Zaire-96-I-16,-complete-genome_186111
AGAAGGTAAGAGATGTTGTATAATAGATGTTAAGAACAATCGTGTTAAAAAGTACTATTCTATTGATAATTATCTATGCG
>EF492280|A/avian/Israel/584/2005|H9N2|6_448
ATGATAGAAGTCCCCATAGAACCCTTTTAATGAACGAGTTGGGTGTTCCATTTCATTTGGGAACCAAACAAGTGTGCATA
>EF492378|A/avian/Israel/584/2005|H9N2|2_248
ACAAACAGACTGTGTCTTGGAAGCAATGGCTTTCCTTGAAGAGTCCCACCCAGGTATCTTTGAAAACTCATGCCTTGAAA
>CY041258|A/common_teal/Netherlands/1/2005|H8N4|4_1631
AATCCTGATTGCTGGAGGTCTAATCCTGGGCATGCAAAATGGATCTTGTAGATGCATGTTCTGTATTTAAGAAAAAACAC
>KF155001-Rabies-virus-isolate-RV2627,-complete-genome_4331
GACCTTGATGGAGGCTGATGCTCACTACAAGTCTGTTCGGACTTGGAATGAGATCATCCCCTCCAAAGGGTGTTTAAGAG
>A47690-Sequence-1-from-Patent-WO9535380_5673
GGTCAAGGTCGGTAAGAATGAGGACTCTAAACCAACCAAGCTTATGAGTGGAATACAAACAGTTTCCAAAAGTACCACAG
>A47690-Sequence-1-from-Patent-WO9535380_793
CTGAAGCTGGCCAAGAGGGGTGAGCCAAGAACCCTGAAGTGGATTAGAAATTTCACCGACTGTCCATTGTGGGTTACCAG
>AF380138-Monkeypox-virus-strain-Zaire-96-I-16,-complete-genome_74420
TTATTTTTTATTATATTACTATTGGCAATTGTAGATATAACTTCTGGTAAATATTTTTCTACCTTTTCATTCTCTTCTAT
>KJ508964|A/Baikal_teal/Korea/H52/2014|H5N8|2_930
CAAATGGAATGAAAATCAGAACCCTCGGATGTTTTTGGCGATGATAACATACATCACAAGAAACCAACCTGAATGGTTTA
>EU026099|A/avian/NY/118353_1/2001|H7N2|3_1488
GAAGGGAGGAGGAAAACAAACCTGTATGGGTTCATTATAAAAGGAAGGTCTCATTTGAGAAATGACACTGACGTGGTGAA
>A47690-Sequence-1-from-Patent-WO9535380_11956
AAACAGATCAACAACTTTCAAGGGACAGACAGGTACAACCTAGGCCCAATAGTCAACATGGTGTTAAGGAGGCTGAGAGT
>GQ907306|A/black_headed_gull/Mongolia/1766/2006|H13N6|8_325
AGAAGTTTGCTGGTCCCCTCTGCATAAAAATGGATCAGGCAATCATAGACAAAGACATCACACTGAAGGCAAATTTCAGT
>AF380138-Monkeypox-virus-strain-Zaire-96-I-16,-complete-genome_186782
AGTTACATATTACCATATCATCCATTATATAATCGATGATGCATGTATTAAAATACTTTCCGAATAAGTCTTCTAAATAT
>GQ907299|A/black_headed_gull/Mongolia/1756/2006|H16N3|3_496
AGGAAAGCAGGGCACGAATAAAAACTAGGCTGTTCACTATAAGACAAGAGATGGCAAGTAGAGGCCTATGGGATTCCTTT
>JX898220-Bovine-herpesvirus-type-1.1-isolate-NVSL-challenge-97-11,-complete-genome_104737
CGCCAGCGCGCGCCGCTCGGGCCAGCGCGCGGCGCACTGCGCCGCGGGCAGCACCGCGGCGCGCAGGTACACGTGCGCCT
>CY024791|A/chicken/Victoria/1976|H7N7|3_1890
AGGAAGGCTCCATCGGGAAAGTGTGCAGAACCTTACTAGCAAAATCTGTATTCAACAGTCTGTATGCATCTCCACAACTC
>KJ508966|A/Baikal_teal/Korea/H52/2014|H5N8|5_819
CTCATCCTGAGAGGATCGGTGGCCCATAAGTCCTGCTTGCCTGCCTGTGTTTACGGACTTGCTGTGGCCAGTGGATATGA
>KR906750-Rabies-virus-isolate-RV2778.1-nucleoprotein-(N),-phosphoprotein-(P),-matrix-protein-(M),-glycoprotein-(G),-and-polymerase-(L)-genes,-complete-cds_10553
GCTTCCGGAACACATCCACTACCTCCTTCAGCAATCATGAGTGGAGGAGATGACATCGTGTCCAGAGTGATAGATTTTGA
>KU881709|A/Anseriformes/Anhui/L167/2014|H1N1|1_819
GCGGATCCATTGGCATCACTACTGGAGATGTGTCACAGCACACAAATTGGTGGGATAAGAATGGTGGACATCCTTAGGCA
>KJ426359|A/chicken/Shandong/0613/2012|H9N2|8_64
TTGCAGACCAAGAGCTGGGTGATGCCCCATTTCTAGACCGGCTTCGCCGGGATCAGAAGTCCCTGAGAAGAAGAAGCATT
>AF077761-Newcastle-disease-virus-strain-LaSota,-complete-genome_14457
TGACACTGCGCTGATTGAAGCCGGGGGACAGCCCGTCCGTCCATTCTGTGCGGAGAGTCTGGTGAGCACGCTAGCGAACA
>AY254105|A/avian/NY/118353_1/2001|H7N2|6_189
AAAGTAGTAGACTATAGGAGCTGGTCAAAGCCGCAGTGTCAAATTACAGGATTTGCTCCTTTTTCCAAGGACAACTCAAT
>KX977726|A/bean_goose/Netherlands/1/2007|H1N1|3_1798
TTGAGAGCATGATTGAGGCAGAGTCTTCTGTCAAAGAGAAGGACATGACCAAAGAATTTTTTGAAAATAAATCAGAAACA
>KR906734-Rabies-virus-isolate-RV2495.1-nucleoprotein-(N),-phosphoprotein-(P),-matrix-protein-(M),-glycoprotein-(G),-and-polymerase-(L)-genes,-complete-cds_2379
CGATTTGAACCGCTATACATCCTGCTAGTCGAACTTTTAAACTCAGTCCCTCTAGATGATAAAATCTGAGATGTCCTAGA
>KX714322|A/American_green_winged_teal/Alaska/14164/2006|H3N6|4_186
CTGGTCCAAAGCTCCTCGACAGGGAAAATATGCAACAACCCACATAAGATTCTTGATGGAAGGGACTGTACACTGATAGA
>A47690-Sequence-1-from-Patent-WO9535380_1098
ATCTAGGAAGAAACTAGAAAAAGCCCTATTGGCATGGGCGGTGATAGCAATTATGTTGTACCAACCAGTTGAAGCCGAAA
>EU026098|A/avian/NY/118353_1/2001|H7N2|5_832
AGGATCAGTGGCTCACAAATCCTGTCTGCCTGCTTGTGTGTATGGACTTGCTGTAGCCAGTGGATACGATTTTGAAAGAG
>AF380138-Monkeypox-virus-strain-Zaire-96-I-16,-complete-genome_168604
GCTAAAACAGAGTTGTAATAGATATAAAATACTTTTTATAATAATTAGGCTAGAAAAATCTCACTCACATGTAATCTTAA
>AY493691-Bluetongue-virus-core-protein-(VP6)-mRNA,-complete-cds_390
GCTGGAGCGAGCAGAGGAGGATGGGTAGTATTAACTGATGAGATCGCTCGCGCGATTGAATCTAAATACGGTACGAAAGT
>AF380138-Monkeypox-virus-strain-Zaire-96-I-16,-complete-genome_168116
GCCCAACTGCAAGTGGAGGATTGATAACTGAAGGCAATGGATTCAGAGTAGTTATATATGATCAATGTACAGAACCACAT
>AF380138-Monkeypox-virus-strain-Zaire-96-I-16,-complete-genome_135786
GTTCAACTGTATTTCAAGATCTGAGATTCTAGATTGTAATCTCTGTAGCATTTCCACGGCATTCACTCAGTTGTCTTTCA
>AJ007347-Foot-and-mouth-disease-virus-polyprotein,-isolate-C3Arg85_3904
GGAGACGTCGAGTCCAACCCTGGGCCCTTCTTCTTCTCCGACGTTAGGTCGAACTTCTCCAAGCTGGTGGAAACCATCAA
>AF380138-Monkeypox-virus-strain-Zaire-96-I-16,-complete-genome_172325
AGCTTGACATTTCTTCTTTCCTCCCTCTTCTTCTACTTTTCCCAGAAACAAACTTTTTTTACCTACTATAAAATAAAATG
>KX297772|A/aquatic_bird/Korea/w44/2005|H7N3|6_1216
CAGGGAGTTTCATTGTGGAGAACAATGGCTGCTTTCAGCCTTGCTTCTATATTGAACTTATACGGGGGAGGCCCAATAAG
>CY005697|A/black_duck/AUS/4045/1980|H6N5|2_930
ACTGGAGACAACACTAAATGGAATGAAAATCAAAACCCTCGGATGTTCCTAGCGATGATAACATACATCACAAGAAATCA
>KX979867|A/barnacle_goose/Netherlands/1/2010|H6N8|2_2046
CTCAATACCAGTCAAAGGGGAATTCTTGAGGACGAACAGATGTACCAGAAGTGCTGTAATCTCTTCGAGAAATTCTTCCC
>A47690-Sequence-1-from-Patent-WO9535380_8540
ATGACAGAATAGGGCTCCCCCAAGACAATTTCCACCAAGTGGAGACGAAATGCCCCTGTGGTTACAAGATGAAGGCAGTT
>AB823749|A/chicken/Soc_Trang/1/2012|H5N1|6_1281
GTGGTGTAAGTGGTGACACTGTGGGTTGGTCTTGGCCAGACGGTGCTGAGTTGCCATTCACCATTGACAAGTAGTTGTTC
>MF040691|A/Cygnus_atratus/Hubei/HF_1/2016|H5N8|7_902
TGAGGGAAGAGTATCGGCAGGAAATGCAGAGTGCTGTGGATGTTGACGATGGTCATTTTGTCAACATAGAGCTGGAATAA
>LC339671|A/duck/Hokkaido/W26/2012|H12N1|8_248
CTCAAAATTGCAATTGCATCCAACCCTGCTCCTCGGTACATCACTGATATGAGCATAGAGGAAATAAGCAGGGAATGGTA
>A47690-Sequence-1-from-Patent-WO9535380_11407
CATACACCAATACAAGTAAGATGGTCAGATAACACTTCTAGTTACATGCCGGGGAGAAATACAACCACAATCCTGGCAAA
>AY562985-Newcastle-disease-virus-isolate-cockatoo/Indonesia/14698/90,-complete-genome_13603
GTACGGTACTTGTTCAGAGGGATAGGGACTGCTTCTTCTTCTTGGTATAAGGCATCTCATCTTCTATCCGTACCTGAGGT
>KM251485|A/Anas_crecca/Hubei/Chenhu1623_5/2014|H5N6|6_128
AAATATAAACATTCCAAACATGAATGAAACCAGCCCAACAACAACAATAATAAATAATCACCCTCAGAATAATTTCACAA
>AF274010-Foot-and-mouth-disease-virus-C-strain-C-S8-clone-MARLS,-complete-genome_183
GCGTGACCGGTTAGTACTCTTACCACCTTCCGCCTACTTGGTTGTTAGCGCTGTCCTGGGCACTCCTGTTGGGGGCCGTT
>AY562989-Newcastle-disease-virus-isolate-dove/Italy/2736/00,-complete-genome_11834
TCCTTAGTGTCAGTGGGGGATGCACAAAATGTGACAGCGGAGATGAACAATTTACTTGGTTTCATCTTCCAAGCAATATA
>AJ004801-Bovine-herpesvirus-type-1.1-complete-genome_103273
CTTCGCGCCCCGGGGCCCGCCCCGCGCGCCGCGCGCCGGACCGCGCTCCGACCGAGACCGAGGGCCCGGGGCGGGCGGGC
>A47690-Sequence-1-from-Patent-WO9535380_8052
AAATCCAGTATCCGTGGGCATAGCAGTCATGCTAGGGGTAGGGGCCGTGGCAGCCCACAATGCAATCGAAGCCAGTGAGC
>KX714367|A/American_green_winged_teal/Alaska/103773/2008|H3N8|1_1612
GAGATCAACGGTCCTGAGTCAGTACTGGTCAACACTTATCAGTGGATCATTAGGAACTGGGAGACCGTGAAGATTCAATG
>EU492518|A/duck/Beijing/40/04|H3N8|6_0
AGCAAAAGCAGGAGTTTAAAATGAATCCAAATCAAAAAATAATAACCATTGGCTCCATATCATTAGGATTGGTTGTGTTC
>CY016127|A/black_duck/Ohio/307/1987|H6N2|5_896
ATATGACTTTGAAAGGGAGGGATACTCTCTAGTCGGAATTGACCCTTTCCGTCTGCTCCAAAACAGTCAAGTCTTTAGTC
>AJ004801-Bovine-herpesvirus-type-1.1-complete-genome_112423
GCCGGTGGACCAGGGCGACATTGCGAGGTAAGCCAGGTTCCCCTCGCCCCCCATCCCCATCCCCCCGATCCCTCGCCCCC
>CY088573|A/aquatic_bird/Korea/CN5/2009|H6N5|5_1260
GAGAGAGCGACCATTATGGCGGCATTCACAGGGAACACTGAAGGCAGGACGTCTGACATGAGGACTGAAATCATAAGAAT
>AF380138-Monkeypox-virus-strain-Zaire-96-I-16,-complete-genome_163114
ATAACACGTCTGTGTTCTAATTCTTCCAATTCTTCCACATCTCATATAATACAGGAATATAATCTTGTTCGAAAATACGA
>KY614906|A/chicken/Sleman/04160326/2016|H5N1|6_945
ATGACGGCGCAGGTAGTTGTGGTCCAGTGTCCTCTAACGGGGCATATGGGGTAAAAGGGTTCTCATTTAAATATGGCAAT
>KM222551|A/chicken/Shanghai/LPM2/2013|H3N2|7_390
ATATACAACAGGATGGGAACAGTGACCACAGAAGTTGCTTTTGGCCTAGTGTGCGCCACTTGTGAGCAGATTGCTGACTC
>AF274010-Foot-and-mouth-disease-virus-C-strain-C-S8-clone-MARLS,-complete-genome_7259
CAACCCTGATGTTGATTGGCAGAGATTCGGCACACACTTCGCCCACTACAGAAACGTGTGGGACGTGGACTATTCGGCCT
>KP636483|A/Anas_platyrhynchos/Spain/1877/2009|H7N2|1_1550
GGTCAGTGAAACACAGGGGACGGAGAAGCTGACGATAACATATTCATCATCCATGATGTGGGAAATCAATGGTCCGGAAT
>JX465642|A/aquatic_bird/Korea/CN5/2009|H6N5|6_315
ACAATGGGATCAGAATAGGTTCAAGAGGGCATGTCTTCGTTATAAGAGAGCCCTTTGTAGCTTGTGGCCCTTCAGAATGC
>EU086301|A/bird/Guangxi/A1/2006|H9N2|1_372
AAAACCTACTTTGAAAAGGTTGAAAGATTAAAACACGGAACCTTTGGTCCTGTTCATTTCCGGAATCAAGTCAAAATACG
>JX898220-Bovine-herpesvirus-type-1.1-isolate-NVSL-challenge-97-11,-complete-genome_110288
GTCCTTGCATGCAAGCCGCAGCCCACCTTGCCGGTCTTGCCCCCCCCTTTGGGCGTGTCGTGCTCGCTCGCCCGGGCGGT
>AY304994-Foot-and-mouth-disease-virus-Asia-1-IND-63/72,-complete-genome_4575
TCGACAACGCGCGCCAAGCGTGTTTGAAGAGCGGGAACGTCCACATTGCCAACCTGTGCAAAGTGGTCGCCCCGGCTCCC
>EF492349|A/avian/Israel/584/2005|H9N2|3_1891
GCTCGATTGGGAAGGTGTGTAGAACCTTGCTGGCGAAGTCTGTATTCAACAGTTTGTATGCATCTCCACAACTCGAGGGG
>AF380138-Monkeypox-virus-strain-Zaire-96-I-16,-complete-genome_159637
AACCAAAAGACTGTTAAAAGACTATGGGAATATATTTGGATTTGTGGTGTCCCATACCACTAGATTTCCTCGTCCTATGG
>AY593772-Foot-and-mouth-disease-virus-A-isolate-a28-Turkey-iso44,-complete-genome_4148
TCAAAGGACCCGGTCCTTGTGGCTATTATGCTGGCTGACACCGGCCTTGAGATTCTGGACAGTACCTTTGTCGTGAAGAA
>LC121484|A/duck/Hokkaido/W90/2007|H10N7|4_1024
TAATGCAAGGGAGAGGTCTCTTTGGTGCAATAGCGGGATTTATAGAGAATGGATGGGAAGGAATGGTAGATGGTTGGTAC
>CY015443|A/black_duck/Ohio/95/1993|H1N1|4_434
ATGGCCAAACCATGAGACAACTAAAGGTGTTACAGCTGCCTGCTCTTACTCTGGAGCCAGCAGTTTTTATCGGAATTTGC
>KX014891|A/duck/France/150289/2015|H5N9|1_1638
GTGAACACATATCAATGGATCATCAGAAATTGGGAAACTGTGAAAATTCAGTGGTCCCAAGACCCTACAATGCTATACAA
>EF492251|A/avian/Israel/584/2005|H9N2|7_585
AGTGAGCAGGCAGCAGAAGCTATGGAAGTTGCAAGTCAGGCTAGGCAAATGGTGCAGGCAATGAGGACAGTTGGAACTCA
>CY109306|A/duck/Guizhou/2773/2006|H6N2|4_1323
TTGCTGGTTCTTCTTGAAAATGAAAGAACACTAGACTTGCATGATGCGAATGTGAAGAACCTATATGAGAAAGTCAAATC
>FJ969724-Bluetongue-virus-isolate-South-Africa-serotype-1-segment-6,-complete-sequence_630
GAGACAAATTAACACATGTCCCTACACTGGATACAAAGGCAGAGTATTTCAAGTGATGTTCTTGCCGATTCAGCTGATCA
>KX977814|A/black_headed_gull/Netherlands/1/2010|H13N6|4_441
TTGATCGCACCTACTTCTTGGGGAGAAGTGAATGATGGAGTATCATCTGCCTGTCAAAACAAAGGAGCCAGCAGCTTTTA
>AF380138-Monkeypox-virus-strain-Zaire-96-I-16,-complete-genome_189832
ATGGATATATAGATAACACAATAGGGACTAATAGTATTGTAAAAGATATAATCGACTATTTGTACATATCCAGATATCTA
>DQ376640|A/chicken/Taiwan/0107/02|H6N1|4_806
AATCTAATCGCTCCTTGGTATGCATACAAATTTGTCAGCACAAATAAAAAGGGAGCCGTCTTCAAGTCAAATTTACCAAT
>KF193390|A/chicken/Taiwan/0101/2012|H5N2|8_0
AGCAAAAGCAGGGTGACAAAGACACAATGGATCCAAACACTGTGTCAAGCTTTCAGGTAGACTGCTTTCTTTGGCATGTC
>JX898220-Bovine-herpesvirus-type-1.1-isolate-NVSL-challenge-97-11,-complete-genome_107177
CCGGCGCCCGCCTTTCGCGGGGCCGCTTTGGTTCTGGTCCCGGCCCCAGTCCCGGCCTCGGCCTCAGCGTCGGCGTCGGC
>DQ375396-Rift-Valley-fever-virus-strain-OS-3-segment-L,-complete-sequence_3416
TGATAGTAGCATGCTAATCAGCTTCCCAGCTGATGACGAGAAGGTTCTCACCAGATGCAAAGTAGCCGCAGCCATATGCT
>KY629537|A/chicken/Bangladesh/23974/2014|H5N1|8_65
TGCAGACCAAGAACTGGGTGATGCCCCATTCCTTGACCGGCTCCGCCGAGATCAGAAGTCCCTAAAAGGAAGAGGCAACA
>KY561276|A/American_coot/Missouri/15OS6556/2015|H10N2|1_252
AAATGATGCTGGCTCAGACCGGGTGATGGTGTCGCCTCTGGCTGTGACATGGTGGAATAGGAATGGACCAACAACTAGTA
>KT361995|A/chicken/Bangladesh/23618/2014|H9N2|3_1708
CCTCTAAGATCAAGATGAAATGGGGCATGGAGATGAGACGATGCCTTCTTCAATCCCTTCAACAAATCGAGAGCATGATT
>A47690-Sequence-1-from-Patent-WO9535380_4636
TTTGACAACGAAGAAGTTAGGGGTTTGAAGAAGTTCTTCCTGTTGTCTAGTAGGGTTAAAGAACTGATCATCAAACACAA
>KT362002|A/chicken/Bangladesh/23426/2014|H9N2|2_2046
CTTGAAGATGAGAAGATGTATCAGAAATGCTGCAATCTATTCGAGAAATTCTTCCCTAGTAGTTCATACAGGAGACCAGT
>KJ643755|A/chicken/Bangladesh/18301/2012|H9N2|4_1240
GACTCAATATGATCAATAATAAAATTGATGACCAAATACAAGACGTATGGGCATATAATGCAGAGTTGCTAGTATTACTT
>AF380138-Monkeypox-virus-strain-Zaire-96-I-16,-complete-genome_175253
TGGAGTAAATACACAATGCATTTTTATATACATTACTGAATTATTATTATTAATTATATCGTATTTGTGCTATAGAATGG
>LC339715|A/chicken/Vietnam/HU4_26/2015|H6N1|4_1643
CTGATCATGGCAATGGGTCTCTGGATGTGTTCAAATGGTTCAATGCAATGCAGGATATGTATATGATTGAGAAAAACACC
>DQ997120|A/chicken/Hubei/wj/1997|H5N1|2_124
CAGGAACAGGATACACCATGGACACAGTTAACAGAACACATCAATATTCAGAAAAAGGGAAGTGGACAACAAACACGGAA
>MF613934|A/gull/Delaware_Bay/218/2016|H10N5|2_427
TAGCCAACACTATAGAGGTCTTCAGATCGAACGGCCTCACAGCTAACGAATCAGGAAGACTAATAGATTTTCTCAAAGAT
>DQ374652-West-Nile-virus-isolate-Ast04-2-824A,-complete-genome_8235
GAAGATGGAGCTGCTCCAGCGCCGGTACGGGGGGGGACTGGTCAGAAATCCACTCTCACGGAATTCCACGCACGAGATGT
>AF380138-Monkeypox-virus-strain-Zaire-96-I-16,-complete-genome_74481
CCTTTTCATTCTCTTCTATTTTTAAGCCGGCTATATATTCTGCTATATTGTTGCTAGTATCAATACCTTTTCTGGCTAAG
>AF380138-Monkeypox-virus-strain-Zaire-96-I-16,-complete-genome_75152
AATACAGATTGCACTATACATTTTGAAACTATGTCAAAAATTGTAGAACGACGCTGTTCTGTAGCCATTTAACTTTAAAT
>LC331861|A/chicken/Vietnam/HU4_1312/2015|H5N1|2_1953
TGCCGGCTCATGGTCCGGCCAAGAGTATGGAATATGATGCCGTTGCAACCACACATTCTTGGATCCCTAAAAGGAACCGT
>LC331861|A/chicken/Vietnam/HU4_1312/2015|H5N1|2_441
CTTTGGCCAACACTATAGAAATTTTCAGATCAAATGGTCTGACAGCAAATGAATCGGGGCGGCTGATAGATTTCCTCAAG
>CY097534|A/American_black_duck/Illinois/4119/2009|H8N4|4_896
AGACATATGCAGGAGCAATCAATAGCAGCAAACCCTTGCAGAATGCAAGTAGACATTATATGGGGGAATGTCCCAAATAT
>AF448535-Venezuelan-equine-encephalitis-virus-strain-CPA152-nonstructural-polyprotein-and-structural-polyprotein-genes,-complete-cds_5917
AGGGTTGAAAACATGAAGGCAATAACAACTAAGAGAATCTTACAGGGATTAGGTCACTACCTGAAATCTGAAGGCAAGGT
>LC167612|A/chicken/Vietnam/HU3_737/2015|H5N1|2_1764
CCGCTCAAAGGCAGGACTATTAGTGTCAGACGGAGGACCAAATCTATACAATATCCGAAATCTCCATATTCCTGAGGTCT
>CY181267|A/blue_winged_teal/Wisconsin/103/1978|H11N9|6_992
ACCGAATGACCCAACTGTAGGTAAGTGTAACGACCCTTATCCAGGCAATAACAACAATGGGGTCAAAGGATTCTCATACC
>EU086295|A/bird/Guangxi/A1/2006|H9N2|3_248
ATTTGAAATAATTGAAGGAAGAGACCGAACAATGGCATGGACAGTAGTGAATAGCATCTGTAACACTACAGGAGTCGAGA
>AF380138-Monkeypox-virus-strain-Zaire-96-I-16,-complete-genome_138409
ATCATCTTCGATATTTATTTTGCTATCTTGATGATGTCCTGTATCAGTTGCATTTTCAGCACTCGACTGAATACTAGTAC
>CY073801|A/duck/Malaysia/2001|H9N2|5_63
CGTCTCAAGGCACCAAACGATCCTATGAACAGATGGAAACTGGGGGAGAACGCCAGAATGCTACTGAGATCAGGGCGTCT
>CY180518|A/duck/Minnesota/1/1975|H6N9|6_0
GTCAAGATGAATCCAAATCAGAAGACTCTATGCACTTCTGCCACTGCTATCGTAATAGGCACAATTGCAGCACTCATAGG
>CY043981|A/American_widgeon/Alaska/7MP1061/2007|H3N8|3_1860
ATTGGAGAGTCACCCAAAGGAGTGGAAGAAGGCTCTATCGGGAAGGTATGCAGAACCTTACTGGCAAAGTCTGTATTTAA
>CY180883|A/blue_winged_teal/Wisconsin/134/1980|H6N1|1_1764
TCCTAAGGCAGCCAGAGGCCAATACAGCGGGTTCGTAAGGACCCTGTTTCAGCAGATGCGTGATGTACTTGGAACATTTG
>A47690-Sequence-1-from-Patent-WO9535380_6710
GTTCTAAAGATTACCATTATGATTTACTGCAAGCACAGAGGTACGGTATTGAAGATGGGATAAACATCACCAAATCCTTT
>KX714335|A/American_green_winged_teal/Alaska/14366/2006|H4N6|1_1984
ACCAAGAGGCTGACAGTTCTTGGAAAGGATGCTGGTGCATTGACCGAAGATCCTGATGAAGGCACAGCTGGAGTTGAGTC
>A47690-Sequence-1-from-Patent-WO9535380_6954
CTACGAAACACAAGTGCCAGTGCTATTCCCAAAAATAAAGAATGGAGAGGTGACTGACAGTTACGATAACTATACCTTCC
>A47690-Sequence-1-from-Patent-WO9535380_6893
CAGTAAAAAATATAATGGCCAGGACTGACCACCCAGAACCAATTCAGCTGGCGTACAACAGCTACGAAACACAAGTGCCA
>LC339805|A/duck/Mongolia/120/2011|H3N8|6_558
CCACGATGGAAAGAAGTGGATGACAGTTGGTGTGACAGGGCCTGATTCCAAAGCAGTAGCCGTAGTTCATTATGGGGGAG
>JQ041395|A/duck/Hebei/0908/2009|H5N2|3_976
ATGAAAAAGGCATAAACCCCAATTATCTTCTGGCTTGGAAGCAGGTGCTGGCAGAACTTCAAGATATTGAAAATGAGGAG
>KU289741|A/American_black_duck/Delaware/A00870108/2010|H7N3|5_640
ATCGAAATTTCTGGAGAGGCGAAAATGGACGAAGAACTAGGATTGCCTACGAGAGAATGTGCAACATCCTCAAAGGAAAG
>AF380138-Monkeypox-virus-strain-Zaire-96-I-16,-complete-genome_24461
ATAAAAATTAATATTTCTATTTCTATTTCTATATATTTGCAACAATTTACTCTCTATAACAAATATCATAACTTAGTTCT
>AF380138-Monkeypox-virus-strain-Zaire-96-I-16,-complete-genome_23058
GAGGACGTCATGATCGAATCCAAAAAAATATATTATTTTTATGTTATTTTGTTAAAAATAATCATCAAATACTTCGTAAG
>KP287370|A/chicken/Jiangxi/1250/2014|mixed|1_372
TTGAAACATGGGACCTTCGGCCCCGTTCACTTCCGAAATCAGGTTAAAATACGCCGTAGGGTTGACATAAACCCAGGCCA
>KY614901|A/chicken/Sleman/04160326/2016|H5N1|1_1178
GATAGTAAGCGGAAGAAACGAACAGTCAATCGCCGAGGCAATCATTGTAGCGATGGTGTTCTCACAGGAGGATTGTATGA
>MG280217|A/blue_winged_teal/Ohio/16OS1068/2016|H9N4|1_310
ACAGGAACGGACCAAGAACAAGTACAGTTCACTATCCAAAGGTATATAAGACCTATTTCGAAAAAGTTGAAAGGTTGAAA
>CY166831|A/American_widgeon/Mississippi/11OS6097/2011|H5N3|1_945
TGTAAGGCAGCAATGGGCTTGAGAATTAGCTCATCTTTCAGCTTTGGCGGATTCACTTTTAAAAGAACAAGTGGATCATC
>CY179811|A/black_duck/Alabama/748/1975|H6N2|4_768
CCTTAAATGTAGAATCCAATGGCAATTTAATAGCTCCTTGGTATGCTTACAAATTCACTAGTTCCAATAATAAGGGAGCT
>AB823749|A/chicken/Soc_Trang/1/2012|H5N1|6_585
ACACTATCAAGAGTTGGAGGAACAACATACTGAGAACTCAAGAGTCTGAATGTGCATGTGTAAATGGTTATTGCTTTACT
>CY020867|A/blue_winged_teal/Ohio/907/2002|H1N6|2_1674
TAGATACACGTATCGGTGTCATAGAGGGGACACACAAATTCAGACAAGGAGGTCATTTGAGCTGAAGAAGTTGTGGGAAC
>CY178550|A/blue_winged_teal/Saskatchewan/75/1982|H3N8|1_504
ATGGAAGTTGTTTTCCCAAATGAAGTAGGGGCCAGAATACTAACATCGGAATCACAGCTGACAATAACCAAAGAGAAAAA
>CY178550|A/blue_winged_teal/Saskatchewan/75/1982|H3N8|1_1764
GTTCCTAAGGCAGCTAGAGGTCAATACAGCGGATTTGTGAGGACACTGTTCCAACAGATGCGGGATGTGCTTGGAACTTT
>A47690-Sequence-1-from-Patent-WO9535380_6344
TGGTTTTTGTGCCCACCAGGAACATGGCAGTGGAGACAGCAAAGAAATTGAAAGCTAAGGGTTATAACTCAGGCTACTAT
>KY551331|A/American_green_winged_teal/Idaho/AH0011443/2015|H3N8|4_1178
GCAGCCATTGACCAGATTAATGGGAAATTGAACCGGGTGATTGAGAAAACAAATGAGAAGTTTCACCAGATTGAAAAGGA
>CY132893|A/American_green_winged_teal/Illinois/10OS1551/2010|H4N6|4_1008
AACATCCCTGAGAAGGCGACCAGAGGCTTGTTTGGTGCAATTGCTGGCTTTATAGAGAATGGCTGGCAAGGATTAATTGA
>CY076981|A/Bewick's_swan/Netherlands/1/2007|H1N5|3_186
TGTAGAATCAGGCGATCCGAATGCATTACTGAAACACCGTTTTGAAATAATTGAAGGGAGAGACCGAACAATGGCCTGGA
>AB517660-Rabies-virus-viral-cRNA,-complete-genome,-isolate:-BR-Pfx3_305
AGTTCTTTGAGGGGACATGTCCGGAAGACTGGACCAGCTATGGAATCTTGATTGCACGAAAAGGAGATAAAATCACCCCA
>MH107230|A/Buteo_buteo/Belgium/3022/2017|H5N8|1_2074
CAGGGGTGGAGTCTGCGGTATTAAGAGGGTTCCTAATTCTGGGCAAAGAAGACAAAAGATATGGACCAGCATTGAGCATC
>KP413760|A/chicken/Huzhou/3916/2013|H7N3|6_512
CTACAAGGAAGTATGTGTTGCTTGGTCAAGTAGCAGTTGTTTCGATGGAAAGGAATGGATGCATGTTTGCATGACTGGAA
>KJ426315|A/chicken/Anhui/02/2008|H9N2|1_372
TTGAAGCATGGAACCTTTGGTCCCGTCCACTTCCGAAATCAAATTAAAATACGCCGCCGGGTTGACATAAACCCGGGTCA
>CY127181|A/herring_gull/Delaware_Bay/106/1995|H11N2|8_462
TCACCGAAGAAGGAGCAATTGTCGGTGAAATCTCACCATTGCCTTCTCTTCCAGGACATAATGATGAGGATGTCAAAAAT
>HQ197753-Peste-des-petits-ruminants-virus-strain-Nigeria/75/1,-complete-genome_11468
GCCCAAATATTCATCAAGTACCCAATGGGCGGAGTAGAAGGTTATTGTCAAAAACTATGGACAATCAGTACTATACCTTA
>GQ506453-Bluetongue-virus-strain-NET2007/01-segment-3,-complete-sequence_2294
GCGGCTTTAAGACGTATTATGGATGATGACGACTGGGTAAGGTTTGGCGGTGTGTTACGCACTGTACGTGTTAAATTCTT
>JX898220-Bovine-herpesvirus-type-1.1-isolate-NVSL-challenge-97-11,-complete-genome_103334
GTTTTGCGTTTTGGCCCCCGCCCCCGCCCCCGGCGCCCGGGGGCCCGAGCCCGGGCCTCGCGCCCCGACCCCCGGCGCCC
>KM657856|A/chicken/Aguascalientes/IA13/2010|H5N2|1_496
GTAATCATGGAAGTTGTCTTCCCAAATGAAGTGGGAGCTAGAATACTCACATCGGAGTCACAACTGACAATAACAAAGGA
>AJ007347-Foot-and-mouth-disease-virus-polyprotein,-isolate-C3Arg85_7686
TGATTACGATTTGGACTTTGAGGCTCTCAAGCCCCACTTTAAATCTCTTGGTCAAACCATCACTCCAGCTGACAAAAGCG
>CY128500|A/American_black_duck/New_Brunswick/03551/2009|H4N6|4_1449
TGAAATTTTCCACCAGTGTGACAACAACTGTATCGAAAGCATAAGAAATGGAACATATGATCATGATATCTACAGGGACG
>CY099599|A/chicken/Italy/1279/1999|H7N1|6_126
ATTCAATTCAGACAGGGAATCAATACCAGCCTGAACCATGCAACCAAAGCATTACTGAACAGGCTGTAACTTCGGTGACA
>CY180414|A/blue_winged_teal/Wisconsin/345/1976|H4N2|6_806
CATTGTCAGGAAGTGCTCAGCATATAGAGGAATGCTCCTGTTATCCTCGATATCCAAATGTCAGATGTGTCTGCAGAGAC
>KF013918|A/duck/Guangxi/GXd_1/2011|H1N2|4_1638
CAGTCGCCAGTTCCCTGGTCTTGTTAGTCTCCCTGGGGGCAATCAGTTTCTGGATGTGTTCTAATGGATCACTGCAATGC
>LC349308|A/duck/Mongolia/235/2014|H3N3|1_504
GTCATCATGGAGGTTGTTTTCCCAAACGAAGTAGGAGCCAGGATATTGACATCAGAGTCACAGTTGACAATAACAAAGGA
>LC367544|A/duck/Mongolia/71/2011|H3N8|2_756
CAGATTAGGGGATTCGTGTACTTTGTCGAAACATTAGCGAGGAGCATCTGTGAGAAACTTGAGCAATCTGGACTCCCCGT
>CY097360|A/American_green_winged_teal/Wisconsin/2690/2009|H3N8|6_192
CACAATGGCACAATACTAATGTCATTGAGTATATAGAGAGGCCAGAGAATGATCATTTCATGAACAATACAGAGCCGTTG
>KT357845-Zaire-ebolavirus-isolate-EBOV/DML24708/SLe/Kono/20150128,-complete-genome_7198
CTTTTTCACGACAAGCCCCCAAAACTACAGCGAGACTGCTGGCAACAACAACACTCATCACCAAGATACCGGAGAAGAGA
>GQ257440|A/duck/New_York/492652/2007|H5N2|1_504
ATGGAAGTTGTTTTCCCAAATGAGGTGGGAGCTAGAATACTAACATCGGAATCACAGTTGACGATAACAAAAGAGAAGAA
>KX714330|A/American_green_winged_teal/Alaska/14258/2006|H4N6|4_567
CGCAAGACTTTACATATGGGGAGTTCACCATCCCTCAACTGACACAGAACAAACCAACCTATATAAGAACAACCCCGGAA
>CY181295|A/blue_winged_teal/Wisconsin/63/1978|H4N2|2_504
GATTTCCTCAAGGATGTGATGGAATCAATGGATAAAGAGGGAATGGAGATAACAACGCATTTCCAAAGAAAAAGAAGGGT
>MG831956|A/broiler_chicken/Casablanca/16VIR9564_1/2016|H9N2|7_650
GACAATTGGAACCCACCCTAGCTCCAGTGCAGGTCTAAAAGATGATCTTATTGAAAATTTGCAGGCTTACCAAAAACGGA
>CY191277|A/American_black_duck/Maryland/13OS2956/2013|H11N9|6_992
GCCGAACGACCCAGCAGTAGGTAAGTGCAATGACCCTTACCCAGGAAATAACAACAATGGAGTCAAAGGATTTTCATACC
>DQ659677-Newcastle-disease-virus-strain-NA-1,-complete-genome_9150
ACATCTCAGGAACCTATCCGAGAAAATTGATGATATTCTGCGGTTAGTAGATGCTCTGGCAAAGGATTTAGGTAATCAGG
>KJ200668|A/chicken/Guangdong/S1453/2010|H6N2|1_2046
GCAGCAGGAGTAGAATCTGCAGTATTGAGAGGATTTCTAATCCTAGGCAAAGAGGACAAGAGATATGGACCAGCATTGAG
>JQ794475|A/duck/Thailand/TS04/2006|H5N1|3_1134
GTAGACTTTGAGGACTGCAAAGATGTTAGCGACCTAAGACAGTATGACAGTGATGAACCAGAGTCTAGATCACTAACAAG
>KJ200671|A/chicken/Guangdong/S2346/2009|H6N2|6_704
AACTTGTACAGTAATAATGACAGATGGGAGTGCTTCAGGAGTTGCTGATACTAGAATACTATTCATCAGAGAAGGAAAGA
>DQ486859-Newcastle-disease-virus-strain-GM-from-China,-complete-genome_9394
GCTATTGCCACTGTATTCTCCGGCTTAGAACAGAATCAAGCAGCTGAGATGTTGTGCTTACTGCGTTTGTGGGGCCACCC
>LC364001|A/duck/Vietnam/HU5_1574/2016|H5N1|1_732
GACCTGCTGGGAGCAAATGTACACTCCAGGCGGAGAAGTAAGAAATGACGATGTTGACCAGAGTTTGATCATTGCTGCCA
>KF881510|A/chicken/Egypt/D4692A/2012|H9N2|1_496
TCGTCTTTCCAAATGAAGTTGGAGCCAGGATATTGACATCAGAGTCACAGTTGACAATAACAAAGGAAAAGAAAGAGGAG
>CY136652|A/coot/Alberta/134/1987|H6N2|2_693
ACAAAAGACGCCGAAAGAGGCAAACTAAAGAGGAGAGCAATTGCAACACCCGGGATGCAAATCAGAGGATTTGTGTATTT
>JX912997|A/chicken/Egypt/D4692A/2012|H9N2|4_868
AAAACTGATTTAAACAGTGGTAATTGTGTAGTGCAATGTCAGACTGAAAAAGGTGGCCTAAACAGTACATTACCTTTCCA
>KJ200659|A/chicken/Guangdong/S1414/2010|H6N6|2_122
CACGGTCAACAGAACACATCAATATTCAGAAAGGGGAAAATGGACAACAAACACAGAGACCGGAGCACCCCAACTGAACC
>KR063677|A/chicken/Egypt/A10351A/2014|H5N1|3_806
GAAAACAACGCCACGTCCTCTCAAATTACCTGATGGGCCTCCTTGCTCTCAGCGATCGAAATTCCTGCTGATGGATTCCC
>MF613845|A/American_black_duck/Alberta/96/2016|H3N6|4_1071
GGATGGGAAGGAATGATAGATGGTTGGTATGGCTTCAGGCATCAAAACTCCGAAGGTACAGGGCAAGCGGCAGACCTTAA
>DQ485231-Newcastle-disease-virus-isolate-chicken/China/Guangxi11/2003,-complete-genome_610
AGAATCCTATCTATCCAAGTCCAGGTATGGGTCACGGTAGCAAAGGCCATGACTGCATATGAGACAGCAGATGAGTCAGA
>KT266989|A/chicken/Guangxi/129/2013|H6N6|3_806
GAAGACAACACCACGTCCTCTCAGGTTACCGGATGGACCTCCCTGTTCTCAACGCTCGAAATTTTTGCTGATGGATGCTC
>AF380138-Monkeypox-virus-strain-Zaire-96-I-16,-complete-genome_165859
AAAGATTAAAGAATTAGCTAGAATCAATTAGATGTCTTCTTCAGTGGATGTTGATATCTACGATGCTGTTAGAGCATTTT
>CY196691|A/goose/Interior_Alaska/11PG00148/2011|H6N1|1_1071
AAAATAAAAGTACATGAGGGGTATGAAGAGTTCACAATAGTTGGGAGAAGAGCAACGGCCATTCTCAGAAAGGCAACCAG
>AY493686-Bluetongue-virus-capsid-protein-(VP1)-mRNA,-complete-cds_3782
GTAACCGATGACGCTAAGAAAAGATACAAAGTTAGACTACAGCGATTTAGAACTCACGTACCTAAGATCAAGGTTCTGAA
>AY493686-Bluetongue-virus-capsid-protein-(VP1)-mRNA,-complete-cds_2170
TCTGTCAGGCGAAAATTCAACGCTTATCGCCAATTCGATGCACAATATGGCTATCGGGACATTAATTCAGAGAGAAGTCG
>EF492407|A/avian/Israel/584/2005|H9N2|1_1922
CGTGAATGTGAGGGGCACTGGAATGAGAATACTCGTGAGAGGTAATTCCCCTGTGTTTAACTATAACAAGGCAACCAAGA
>CY109578|A/duck/Fujian/10774/2006|H6N6|4_1512
AAGTATCAAGCTGAGAGTAGATTAAACAGACAGAAAATAGAATCGGTAAAACTGGAGAATTTTGATGTGTATCAAATTCT
>AB934282-Bovine-leukemia-virus-complete-proviral-genome,-host:-Bos-taurus_1586
AGCCTGCAATTCTCGTCCACACCCCAGGGCCCAAGATGCCCGGGCCTCGGCAACCGGCCCCCAAAAGGCCTCCCCCAGGA
>MF630154|A/chicken/Guangdong/SD1433/2016|H7N9|1_1984
CCAAGAGGCTTACAGTGCTAGGAAAGGATGCAGGTGCATTGATGGAAGACCCCGATGAGGGAAAAGCAGGAGTGGAATCT
>EF492407|A/avian/Israel/584/2005|H9N2|1_1612
CCATGATGTGGGAGATTAACGGTCCTGATTCGGTATTAGTTAATACATACCAATGGATCATTAGGAGTTGGGAAACCGTG
>EF492407|A/avian/Israel/584/2005|H9N2|1_930
GCCGTGGATATATGCAAGGCGGCAATGGGTCTAAGAATCAGCTCATCTTTCAGCTTTGGAGGTTTCACTTTCAAACGAAC
>CY041261|A/common_teal/Netherlands/1/2005|H8N4|5_640
GGAATTTCTGGAGGGGCGAAAACGGAAGAAGGACAAGAATTGCATATGAGAGAATGTGCAACATCCTCAAAGGGAAATTC
>KR906737-Rabies-virus-isolate-RV2500.1-nucleoprotein-(N),-phosphoprotein-(P),-matrix-protein-(M),-glycoprotein-(G),-and-polymerase-(L)-genes,-complete-cds_671
CAAATTTCAGATTTTTGGCCGGAACCTACGACATGTTTTTCTCCAGAATTGAACATCTGTATTCAGCAATCAGAGTGGGC
>AF274010-Foot-and-mouth-disease-virus-C-strain-C-S8-clone-MARLS,-complete-genome_7015
ACGGCACGGTCGGACCCGAGGTTGAGGCTGCCTTGAAGCTCATGGAGAAAAGAGAATACAAGTTTGCTTGCCAGACCTTC
>JF965054|A/duck/Eastern_China/1/2008|H6N1|1_0
ATGGAGAGGATAAAAGAATTAAGAGATCTAATGTCGCAGTCTCGCACTCGCGAGATACTAACAAAAACCACTGTGGACCA
>KU310445|A/chicken/France/150169a/2015|H5N1|2_1116
CTGCAGAAATGCTTGCAACCATTGACTTAAAATACTTCAATGAATCAACAAGAAAGAAAATCGAGAAAATAAGACCTCTA
>JX465642|A/aquatic_bird/Korea/CN5/2009|H6N5|6_1323
GAACTAGCATTTGGACCTCAAGTAGCTCCACTGTGTTTTGTGGTGTTTCTAGTGAGGTCCCAGGATGGTCCTGGGATGAT
>CY014674|A/chicken/Germany/n/1949|H10N7|5_248
CTCTGCATTTGATGAGAGGAGGAACAAATACCTGGAAGAGCATCCCAGTGCTGGGAAAGACCCTAAGAAAACTGGAGGTC
>KF881708|A/chicken/Egypt/Q1995A/2010|H5N1|1_1323
CAACTCCTGAGACATTTTCAAAAGGACGCAAAAGTGTTGTTTCAGAATTGGGGGACTGAACCCATTGATAATGTCATGGG
>KX014903|A/chicken/France/160013g/2016|H5N2|5_640
ATCGGAATTTCTGGAGAGGCGAAAACGGACGAAGGACAAGGATTGCATATGAGAGAATGTGCAACATTCTCAAGGGGAAA
>AF380138-Monkeypox-virus-strain-Zaire-96-I-16,-complete-genome_129198
GTTGGTAGTGCAGGCTTAAAGCAATTGACTAATAAATTAGATATTAACGAGTGCGCAACTGTCGATGAGTTAGTTGATGA
>HG426487-Bovine-viral-diarrhea-virus-2,-complete-genome,-isolate-NRW-19-13-1_Dup(-)_1525
ACATCGTAACACAGGCTAGGGACAGCCCTACAACTTTGACAGGCTGCAAGAAAGGCAAGAACTTTTCCTTTGCGGGTATT
>KM113273|A/chicken/Fujian/C1161/2013|H9N2|4_434
TGGAACAAGCAAAGCATGTTCAGATTCATTCTACAGAAGCATGAGGTGGTTAACTCAAAAGAACAACAATTACCCTGTTC
>MG650623|A/duck/Cameroon/17RS1661_3/2017|H5N8|7_845
GTCGCCTTAAATACGGTTTGAAAAGAGGGCCTTCCACGGAAGGAGTGCCTGAGTCCATGAGGGAAGAGTATCGGCAGGAA
>KJ426299|A/chicken/Fujian/01/2009|H9N2|2_976
CAAGGAATCAACCTGAGTGGTTTAGAAATGTCTTGAGTATTGCTCCTATAATGTTCTCAAACAAAATGGCAAGATTAGGG
>AF380138-Monkeypox-virus-strain-Zaire-96-I-16,-complete-genome_127795
CGGAAATCTTAACCAATTTAGACTGACAGGCAGAACACGTCATGCAATCATCACCGTCATCGATAACTGTAGTCTTGGGC
>CY133357|A/American_green_winged_teal/Missouri/10OS4622/2010|H12N4|4_567
TATTGTATTCACCTGGGCCATTCACCATCCACCAACATCTGATGAACAAGTAAAATTATACAAAAATCCTGATACCCTTT
>DQ064548|A/chicken/Guangdong/4/00|H9N2|1_868
TGGAGATGTGCCACAGCACACAAATTGGTGGGGTAAGGATGGTGGACATCCTTAGGCAAAATCCGACTGAGGAGCAAGCT
>CY186794|A/American_green_winged_teal/Mississippi/12OS5061/2012|H5N2|2_496
TTCTCAAAGATGTGATGGAATCAATGGATAAAGGGGAAATGGAAATAACAACGCACTTCCAAAGGAAAAGAAGAGTGAGA
>KF881451|A/chicken/Egypt/D4905B/2012|H9N2|3_124
ATGCACACACTTGGAAATCTGTTTCATGTATTCGGATTTCCACTTTATTGATGAAAGGGGCGAATCAGTAATTGTGGAAT
>GU050323|A/avian/Hong_Kong/0719/2007|H5N1|2_2213
GATTAAGAAAGAAGAGTTTGCTGAGATCATGAGGATCTGTTCCACCATTGAAGAGCTCAGACGGCAAGGATAGTGAATTT
>KR906737-Rabies-virus-isolate-RV2500.1-nucleoprotein-(N),-phosphoprotein-(P),-matrix-protein-(M),-glycoprotein-(G),-and-polymerase-(L)-genes,-complete-cds_2928
ATGATGATACCGAGTTCGTCGGATTGCAAATAAGAGTGAGTGCTAGACAATGTCACATCCAGGGCAGACTCTGGTGTATC
>GU050319|A/avian/Hong_Kong/0719/2007|H5N1|6_124
GACAGGGAATCAAAACCAAGTTGAGCCAATCAGCAATACTAATTTTCTTACTGAGAAAGCTGTGGCTTCAGTAACATTAG
>KX297772|A/aquatic_bird/Korea/w44/2005|H7N3|6_704
CGGGACCTGTGTTGTAGCTGTTACAGATGGTCCTGCGGCTAATAGTGCAGACCACCGGATTTACTGGATACGAGAAGGGA
>KF881696|A/chicken/Egypt/M2773A/2011|H5N1|2_1302
AAACCACATATTGGTGGGACGGACTCCAATCCTCTGATGATTTTGCTCTCATTGTAAATGCGCCGAATCATGAGGGAATA
>MF040689|A/Cygnus_atratus/Hubei/HF_1/2016|H5N8|5_930
CAGGTTTTCAGCCTCATTAGACCAAATGAGAACCCAACACACAAGAGTCAGTTGGTGTGGATGGCATGCCATTCTGCAGC
>EEVNSPECFA-Venezuelan-equine-encephalitis-virus-strain-3880,-complete-genome_7381
TGTAGAATCAAGGTATGAAACCGTAGGAACTTCCATCATAGTTATGGCCATGACTACCTTAGCTAGCAGTGTTAAATCAT
>CY133359|A/American_green_winged_teal/Missouri/10OS4622/2010|H12N4|6_744
TCTGATGCGCAAGCTTTCTATAAAATACTGAAGATCAGAAAGGGGAAAATAGTAAGTATGAAAGATGTGGATGCGACAGG
>EF026579-Newcastle-disease-virus-strain-0.025,-complete-genome_1464
GGACCTGATGAGAGCAGTGGCAAACAGCATGCGAGAAGCGCCAGATTCTGCACAGAGCACCATTCACCCGGAGCCTCTCC
>KF259209|A/common_teal/Hong_Kong/MPD322/2007|H11N9|4_756
GAGTCAATAACATTTGAGTCTAATGGTGCATTCCTGGCTCCTAGATATGCTTTTGAGATTGTCTCCGTTGGGAATGGAAA
>JX898220-Bovine-herpesvirus-type-1.1-isolate-NVSL-challenge-97-11,-complete-genome_110776
GTGGGGGGTGGAGGGACCACAGAGAGGGATATCGACACACAGTTTCGGTCAATAGATGATCAATAGCTGAAACTTTAAAG
>A47690-Sequence-1-from-Patent-WO9535380_2806
AGTGCTTTCTATCTTGTCTGCCCAATAGGGTGGACGGGTGTCATAGAGTGCACAGCAGTGAGCCCAACAACTCTGAGAAC
>KU050800|A/chicken/Zhejiang/110102/2015|H6N6|6_1054
TTGGAAGGACAATTAGCAGAGACTCCAGATCAGGCTACGAAATGTTAAAAGTCCCAAATGCAGAGACCGACACTCAATCA
>KP009651-African-horse-sickness-virus-isolate-HS-128/06-segment-1,-complete-sequence_3233
CTACAAATTATATGAAGATGTTTAACGTCGGCAAAATTCCACTACACGGTTTGATGCTGAAGTTTTTCCCAGATGTTAAC
>JX898220-Bovine-herpesvirus-type-1.1-isolate-NVSL-challenge-97-11,-complete-genome_110532
TCTGTATTGATGGCTCTGTTGCTGCGCCACCTGCTGGGCAAGCCGCCGCAGCTGCTGTACCTTTATGGGGGGGGGCGTAC
>A47690-Sequence-1-from-Patent-WO9535380_2867
GCCCAACAACTCTGAGAACAGAAGTGGTAAAGACCTTCAGGAGAGACAAGCCCTTTCCGCACAGAATGGATTGTGTGACC
>HM144671|A/duck/Shantou/10196/2005|H6N2|6_496
TAGCATGGTCCAGCTCAAGCTGTCATGATGGAAGAGGATGGTTACATGTATGTATCACGGGAGATGACAGAAATGCGACT
>JX898220-Bovine-herpesvirus-type-1.1-isolate-NVSL-challenge-97-11,-complete-genome_124562
GACGAAGGAGACGGCCGAGGCCGCGGGCGAGGCGGAGGAGAGGACCGCGGCTCGCGCGCGGCACCGGGGGGCGATTTCGG
>AM900374-Bluetongue-virus-9-segment-8,-complete-sequence,-genomic-RNA,-strain-RSAvvv1/09_792
GAGCGACGACGAACACCCAAAAACTCATATAACTAAGGAATACATTGAAAAGGTTGCAAAGCAGATTAAATTGAAGGATG
>KU050741|A/chicken/Zhejiang/110144/2015|H6N6|1_1364
CAATGTAATGGGGATGATTGGAATATTGCCCGACATGACTCCCAGTACGGAGATGTCATTAAGAGGAGTGAGGGTCAGTA
>JQ685892-Rabies-virus-isolate-2398-nucleoprotein-(N),-phosphoprotein-(P),-matrix-protein-(M),-glycoprotein-(G),-and-polymerase-(L)-genes,-complete-cds_3477
GCCATAAAGGTGAATGGGTTCACTTGTACTGGTGTCGTGACAGAAGCCGAGACCTACACCAACTTTGTTGGTTATGTCAC
>GQ907287|A/bar_headed_goose/Mongolia/143/2005|H12N3|7_330
CCATGGGGCAAAAGAAGTTGCACTTAGCTACTCAACTGGTGCACTTGCCAGTTGTATGGGTCTCATATACAACAGGATGG
>JX898220-Bovine-herpesvirus-type-1.1-isolate-NVSL-challenge-97-11,-complete-genome_112179
TCCTGTGCTCCGCCCCCACCCCCCCGTGCAGCGCTCCATCGCAGCCGGCTTGACGAGCACCTCCAGGAACCGCACCTCGA
>DQ375396-Rift-Valley-fever-virus-strain-OS-3-segment-L,-complete-sequence_4697
GGAAGATACTCCAGAAGCAACTCTAGCTCACACTCCACTGAATAACCATATTCAAGTTAGGAATTTCTTTGCTAGGATGG
>KX979589|A/barnacle_goose/Netherlands/1/2006|H1N1|4_378
AAGAATTGCGTGAACAACTAAGTTCAGTGTCTTCATTTGAGAAATTTCAGATTTTCCCGAAGGCAAGCTCGTGGCCAAAT
>AF380138-Monkeypox-virus-strain-Zaire-96-I-16,-complete-genome_152622
ATTCAAATCACCTTATATGATTCTGTAACACAATGAAGGAGTCTCATAGATATATAGAGGTCAGATACTGGTTTGATAAA
>KT717284|A/Anser_fabalis/China/Anhui/L144/2014|H6N1|6_576
ATCGGGATTTCTGGTCCAGACAATGGGGCTGTGGCTGTATTGAAGTACAATGGCATAATAACGGACACTATCAAGAGTTG
>A47690-Sequence-1-from-Patent-WO9535380_3538
ACAGAACAACTCGCCGCTGGTTTACCATTGGGCCAGGGTGAGGTAGTGTTGATAGGGAACTTAATTACCCATACAGACAT
>AB517659-Rabies-virus-viral-cRNA,-complete-genome,-isolate:-BRdg335_1525
TTTGTCAATCCTAGTGCAATCAGAGCCGGTCTGGCCGATCTTGAGATGGCTGAAGAGACTGTTGATCTAATCAATAGAAA
>MH135579|A/chicken/Bangladesh/32957/2017|H9N2|2_186
GCACCTCAACTTAATCCAATTGATGGGCCATTACCTGAGGATAATGAGCCAAGTGGGTATGCACAAACGGATTGTGTGTT
>JQ685892-Rabies-virus-isolate-2398-nucleoprotein-(N),-phosphoprotein-(P),-matrix-protein-(M),-glycoprotein-(G),-and-polymerase-(L)-genes,-complete-cds_244
GCTGCAATGCAGTTCTTTGAGGGAGCATGTCCTGATGACTGGACCAGCTACGGAATCCTAATAGCACGAAGGGGAGACAA
>LC010701|A/duck/Quang_Ninh/13c1_2_1/2013|H5N2|1_315
TGGAATAGGAATGGGCCGACGACAAATACAGTTCATTACCCAAAAGTTTACAAAACATACTTCGAGAAAGTTGAAAGATT
>KT717289|A/Anser_fabalis/China/Anhui/L180/2014|H6N2|3_945
GGCTGGAAGGAGCCTAACATAATCAAACCACATGAGAAAGGCATAAATCCCAATTATCTTCTGGCTTGGAAGCAAGTGCT
>MH135574|A/chicken/Bangladesh/33395/2017|H5N1|5_256
GGAACAAATACCTGGAGGAGCATCCCAGTGCTGGGAAGGATCCGAAGAAAACTGGAGGTCCAATTTATCGAAGAAGGGAA
>AY724261|A/chicken/Hebei/1/2002|H7N2|2_1798
CAGATGGAGGACCAAACCTATACAATATCCGGAACCTCCACATCCCAGAGGTCTGCCTGAAGTGGGAACTAATGGATGAA
>MH071465|A/chicken/Bangladesh/842/2009|H10N7|4_378
AATTAGCAAAATAAGCACTGGATTCACTTATGGATCTTCCATAAATTCGGCCGGAACCACTAAAGCATGCATGAGGAATG
>GU186780|A/chicken/Brescia/1902|H7N7|5_768
CGGAATCCTGGGAATGCTGAGATTGAAGATCTCATCTTTCTGGCACGATCTGCACTCATTCTGAGGGGATCAGTGGCTCA
>KY561233|A/American_green_winged_teal/Missouri/15OS6486/2015|H6N1|6_868
GCTAGCGAGGTAATGTGCGTGTGCAGAGATAACTGGCATGGTTCAAATCGACCATGGGTGTCCTTCAATCAAAATCTAGA
>AY241588|A/avian/NY/118353_1/2001|H7N2|7_455
GCAGATTGCTGACTCCCAGCATCGGTCTCACAGACAGATGGTGGCGACAACCAACCCACTGATCAGACATGAGAACAGGA
>AF004458-Venezuelan-equine-encephalitis-virus-strain-66637,-complete-genome_5124
TCATTGAAGAGGAAGAAGAGGATAGCATAAGTTTGCTGTCAGACGGCCCGACCCACCAGGTGCTGCAAGTCGAGGCAGAC
>MG279784|A/common_goldeneye/Wisconsin/16OS4144/2016|H10N7|1_496
TAATCATGGAAGTTGTATTCCCAAATGAAGTGGGGGCAAGGATATTGACGTCGGAGTCACAACTGACGATAACAAAGGAG
>AF004458-Venezuelan-equine-encephalitis-virus-strain-66637,-complete-genome_7686
CAAGCAACGCCGGGACGCGCCACCTGAGGGGCCACCCGCTAAGAAACCGAAGAGGGAGGCCCCGCAAAAGCAGAAAGGGG
>DQ485214|A/chicken/China/Guangxi14/2000|H9N2|2_2241
GCTGAGATCTTGAAGATCTGTTCCACCATTGAAGAGCTCGGACGGCAAGGGAAGTGAATTTAGCTTGTCCTTCATGAAAA
>AF380138-Monkeypox-virus-strain-Zaire-96-I-16,-complete-genome_124623
GTCACCAACTACAGACGTAGTTCTAGTACAATTAGACGTAAGTTCCGCTTGGGAATTTTTTAACACTAAAGAGTTAACGT
>CY088728|A/avian/Japan/8KI0148/2008|H4N2|1_1178
AATCGCCGAGGCGATTATAGTGGCAATGGTGTTCTCACAAGAGGATTGCATGATAAAGGCAGTGAGAGGTGACTTGAATT
>CY079265|A/avian/Japan/8KI0102/2008|H3N8|2_1323
TGGGATGGGCTCCAATCCTCCGATGATTTCGCTCTCATAGTGAATGCGCCGAATCATGAGGGAATACAAGCAGGAGTGGA
>KP416453|A/chicken/Dongguan/1690/2014|H7N9|3_244
GAGACCGAACAATGGCCTGGACAGTGGTGAATAGCATCTGCCACACCACGGGAGTTGAGAAACCCAAATTTCTTCCGGAT
>KP636478|A/American_black_duck/Maine/44411/532/2008|H3N8|4_756
GTGAAACCAGGGGATGTACTGGTAATTAACAGTAATGGTAATCTAATAGCTCCTCGAGGGTACTTCAAAATGCGCACTGG
>CY110646|A/duck/Fujian/10950/2006|H6N6|4_630
GGTAATCGATACGTTAGAATGGGAACTGAAAGCATGACTTTTTCCAGGAGTCCAGAAATTGCGGCAAGGCCTATTGTGAA
>AF380138-Monkeypox-virus-strain-Zaire-96-I-16,-complete-genome_124684
AACACTAAAGAGTTAACGTTAATCGTACACCCAACGTATTTACATCTAGCTCTTTGAACATCTTGATTATAATATAACCA
>CY143557|A/American_green_winged_teal/Interior_Alaska/10BM08222R0/2010|H3N8|7_528
GGCATGAGAACAGAATGGTACTGGCCAGTACCACAGCTAAAGCCATGGAGCAAATGGCAGGGTCAAGCGAACAGGCAGCA
>DQ375401-Rift-Valley-fever-virus-strain-Saudi-2000-10911-segment-L,-complete-sequence_5307
TGTCAGAGCAGCCCATGGGATCTGAGTATCCCAATAAGGCAGTGGGCAGAAGACATGGGGGTCACAAACAACCAGGATTA
>KY971194|A/chicken/Zhejiang/2CP25/2014|H1N3|6_384
TGCTGGTCCTTCGCCCTTGCCCAAGGGGCTCTACTAGGGACTAAACACAGCAATGGAACCATCAAAGACAGGACACCGTA
>A47690-Sequence-1-from-Patent-WO9535380_1159
CAACCAGTTGAAGCCGAAAATATAACTCAATGGAACCTGAGTGACAACGGCACTAATGGTATCCAGCATGCTATGTACCT
>KT717264|A/Anser_fabalis/China/Anhui/L63/2014|H6N2|2_1116
CTTGCAAACATTGATTTGAAATACTTCAATGAATCAACAAGAAAGAAAATTGAGAAAATAAGGCCTCTGCTGATTGATGG
>KC162235|A/baikal_teal/Xianghai/421/2011|H9N2|6_960
CTTGTTGGAGACACACCAAGAAACGATGATAGCTTTAGCAATAGTAACTGCAAGGATCCTAATAATGAAAGAGGGAACCC
>KR137675|A/chicken/CH/a556/2015|H5N2|1_1054
TGAAAATAAGAGTGCATGAAGGGTATGAGGAATTCACAATGGTTGGGCGGAGAGCAACAGCTATTATGAGGAAAGCAACT
>AY532665-West-Nile-virus-strain-B956-polyprotein-gene,-complete-genome_2501
CGGAAGTGGAGTGTTTATCCACAACGATGTGGAAGCCTGGATGGATCGTTACAAGTTCTACCCGGAGACGCCACAGGGCC
>CY143564|A/American_green_winged_teal/Interior_Alaska/10BM08226R0/2010|H4N6|4_693
CATTGGCAGTAGACCATGGGTGAGAGGCCAAAGCGCTAGGATCAGCTTCTACTGGACAATTGTAGAACCAGGAGATCTCA
>CY149619|A/common_eider/Maine/505/2011|H12N5|1_1550
GGTTAGTGAAACACAAGGAACAGAAAAGCTGACGATAACATATTCATCAGCCATGATGTGGGAAATCAATGGTCCGGAAT
>AJ004801-Bovine-herpesvirus-type-1.1-complete-genome_108885
CTAGCCTCCCCTCCTTCCCCTTTCCCCCTTCTTCCCTGCTTGCTCACGGCCGCCCCTCACCCTTCTCCCTTTCGCGATTG
>AF380138-Monkeypox-virus-strain-Zaire-96-I-16,-complete-genome_169397
TTTATATATAGCGGTATCTACCCTATAGTTTTATTGCTTACTACTAACATGGATACAGATACAGATACAGATACAGATAC
>AY532665-West-Nile-virus-strain-B956-polyprotein-gene,-complete-genome_2684
CACCCTGTTGAAAGAGAATGGAGTCGACTTGAGTGTCGTGGTGGAAAAACAGAATGGGATGTACAAAGCAGCACCAAAAC
>AF380138-Monkeypox-virus-strain-Zaire-96-I-16,-complete-genome_158356
GTAGGAGGAGGAATATCTGATGATGTTCAAACTAATACATCTGAAACATACGATAAAGAAAAAGATTGTTGGACATTGGA
>GQ907306|A/black_headed_gull/Mongolia/1766/2006|H13N6|8_65
TGCAGACCAAGATATGGGTGATGCCCCCTTCCTAGATCGGCTTCGCCGAGACCAGAAGTCCCTGAAAGGGAGAAGCAGCA
>CY128874|A/American_black_duck/Nova_Scotia/02333/2007|mixed|3_882
AGCATTGAAAACCCAAGTCACGAGGGCGAGGGAATACCACTATACGATGCAATCAAATGCATGAAGACATTTTTCGGCTG
>KF260705|A/chicken/Rizhao/1313/2013|H9N2|2_1240
TGTTGAGTACAGTATTGGGAGTTTCAATTCTGAGTCTCGGGCAGAAGAAGTACACCAAAACCACATATTGGTGGGACGGA
>AF380138-Monkeypox-virus-strain-Zaire-96-I-16,-complete-genome_48495
TCTCGCTTCTCCATATTAAGTTGTTTAGTTAGTTGTGCAGTAGCTCCTTAGTCCAATGTTTTTAATAACCGCACACAATC
>HM346515|A/chicken/Karachi/NARC_100/2004|H7N3|2_315
ACCCAGGGATCTTTGAAAACTCATGTCTTGAAACTATGGAAGTTGTTCAGCAGACAAGAGTGGATAAACTGACCCAAGGT
>CY185398|A/black_headed_gull/Netherlands/40/2009|H11N9|3_315
AATTCCTCCCAGATTTGTATGACTACAAAGAGAACCGATTCATTGAGATTGGAGTGACGCGAAGGGAAGTTCACATATAC
>AY562991-Newcastle-disease-virus-isolate-chicken/N.-Ireland/Ulster/67,-complete-genome_12261
CAATGATTCTCAAAGGCTATTCACTGAAGAAGGAGTCAAGGAGGGGAATGTGGTTTATCAGCAAATCATGCTCTTGGGTT
>JN255922-Bluetongue-virus-2-strain-BTV-2RSA(WT)-segment-1,-complete-sequence_434
TACGGAGATATACCCATTAAAGTATGGTGTTGTTTCATCAACGAACTGAGTGTAGAATTAAAGCATATTCCCTTAGGGAT
>HM570064|A/Anas_platyrhynchos/Belgium/12827/2007|H3N8|2_1488
GCTTTTTCTACCGCTATGGATTCGTAGCCAATTTCAGTATGGAATTACCCAGCTTTGGAGTGTCTGGAATCAATGAATCG
>AF380138-Monkeypox-virus-strain-Zaire-96-I-16,-complete-genome_50447
GTATCATAGATAACTCTCTTCTATAAAAAATGGATTTTATTCGTAGAAAGTATCTTATATACACAGTAGAAAATAATATA
>CY181343|A/mallard/Wisconsin/24/1974|H9N1|2_126
ACCATGGACACAGTCAACAGAACACATCAATATTCAGAAAAGGGAAAATGGACAAAAAACACAGAAACTGGAGCGCCCCA
>CY125308|A/black_legged_kittiwake/Quebec/02838_1/2009|H13N6|1_1054
TGAAATTGCGAGTACACGAAGGGTATGAGGAATTTACGATGGTTGGGCGAAGGGCAACTGCCATACTAAGGAAAGCAACT
>MF147664|A/black_headed_gull/Netherlands/1/2000|H13N8|1_1240
CACAAGAAGATTGCATGATAAAAGCAGTCCGAGGTGACTTGAATTTCGTCAACAGAGCAAATCAACGGCTGAATCCTATG
>CY144332|A/red_knot/Delaware/650666/2002|H11N9|4_558
TCAACAACACCAAAGGAAGAGATGTATTAATGGTATGGGGAGTTCACCATCCTTCAAGTCTACAGGAACACCGAGACTTG
>CY004013|A/blue_winged_teal/ALB/48/1978|H6N5|6_448
TAATACAGTGAAAGACAGAAGTCCTTACCGTGCATTGATGAGTGTGCCATTAGGATCTTCACCCAATGCCTACCAGGCCA
>AY562991-Newcastle-disease-virus-isolate-chicken/N.-Ireland/Ulster/67,-complete-genome_5246
TCCAGGCGCTTTACAATCTAGCTGGTGGGAATATGGATTACTTGTTGACTAAGTTAGGTGTAGGGAACAACCAACTCAGC
>CY120514|A/mallard/California/1505/2010|H4N3|3_112
AATTTGCTGCAATATGCACACACTTGGAAGTGTGCTTCATGTATTCAGATTTCCATTTCATTGATGAACGAGGTGAATCG
>CY016127|A/black_duck/Ohio/307/1987|H6N2|5_1088
GGTCCCAAGAGGACAACTGTCCACCAGAGGAGTGCAGATTGCTTCAAATGAGAACATGGAGGCAATGGACTCCAGCACTC
>CY125304|A/black_legged_kittiwake/Quebec/02838_1/2009|H13N6|5_756
ATTGAAGACCTCATCTTTTTGGCCAGGTCTGCACTCATTCTGAGGGGAGCAGTAGCTCACAAATCATGCCTTCCTGCCTG
>BK001744-TPA_exp:-Suid-herpesvirus-1,-complete-genome_110532
AGGGGGCCCCCCGCGCGGGTCGGGCCTTCTTCCCCATCCCCGCCGGCCCCCCTCTTTCTCTCTCTCTCTTCTTCCGCGTC
>CY004636|A/blue_winged_teal/ALB/452/1983|H3N1|6_189
AAAACAATACTTGGGTGAATCAAACATACATCAACATAAGTAATACCAATTTGATTGCTGAACAGGCTGTAGCTCCAGTG
>JF443159-Bluetongue-virus-9-isolate-BBF-segment-4,-complete-sequence_124
GGAGAATGGGAAGTACGCGACAGATGTTTATGCATATGGAGATGTGTCGAGGTGGACGATAAGACAACTTCGAGGCCATG
>KJ568130|A/blue_winged_teal/Iowa/13OS2359/2013|H4N6|5_124
CATCTGTTGGGAGAATGGTTGGCGGAATCGGAAGATTCTACATACAGATGTGCACTGAGCTCAAACTCACTGATTATGAA
>KR087575|A/black_headed_gull/Netherlands/26/2009|H16N3|7_567
AGCACTACTGCCAAGGCTATGGAGCAGATGGCTGGATCAAGTGAACAAGCAGCTGAGGCCATGGAGGTTGCTGGTCAGGC
>CY139719|A/blue_winged_teal/Louisiana/3B/1986|H4N8|2_1054
GCAAGACTAGGAAAAGGGTACATGTTCGAAAGTAAAAGCATGAAGCTCCGAACACAGATACCAGCAGAAATGCTAGCAAA
>A47690-Sequence-1-from-Patent-WO9535380_9394
AGGGCAAGCCTGCACGAAGCCATACAAGGTGCAGATGAGAGGCCCTCGGTGCTGATATTGGGGTCTGATAAAGCCACCTC
>AB450596|A/chicken/Kalasin/NIAH316/2004|H5N1|6_0
ATGAATCCAAATAAGAAGATAATAACCATCGGATCAATCTGTATGGTAACTGGAATGGTTAACTTAATATTACAAATTGG
>CY014872|A/black_duck/New_York/184/1988|H5N2|4_189
CGGGAAACTCTGCAGTCTCAAAGGAGTGAGGCCCCTCATTCTGAAGGATTGCAGTGTAGCTGGATGGCTTCTTGGAAACC
>KX960439|A/blue_winged_teal/Guatemala/CIP049H108_11/2012|H14N3|6_1260
GACTGTTTTCAACCATGCTTCTATGTCGAGCTCATACGAGGGAGGCCCAACAAGAATGATGATGTCTCTTGGACAAGCAA
>AF077761-Newcastle-disease-virus-strain-LaSota,-complete-genome_122
TGTCTTCCGTATTTGATGAGTACGAACAGCTCCTCGCGGCTCAGACTCGCCCCAATGGAGCTCATGGAGGGGGAGAAAAA
>AB009663-Rabies-virus-genomic-RNA,-complete-genome,-viral-complementary-sequence_5673
TTAAAGTGGGCGGAACCGCTGCACAGTCAATGATTTCTCTCTGGTTATATGGTGCCCATTCTGAATCAAACAGGAGCCGG
>BK001744-TPA_exp:-Suid-herpesvirus-1,-complete-genome_103456
GGGGTCAGCACCAGCGGGGCGGCCTCGGCGTCGGGCTCCAGCAGCGCCGCGGCGCAGAAGGCGCGCAACTCGGCCGGCAG
>AF077761-Newcastle-disease-virus-strain-LaSota,-complete-genome_5978
ATAAGTTAGAGGAAAGCAACAGAAAACTAGACAAAGTCAATGTCAAACTGACTAGCACATCTGCTCTCATTACCTATATC
>GQ907304|A/black_headed_gull/Mongolia/1766/2006|H13N6|6_1088
AAGGACAATTAGCAAAGACTCCAGATCAGGTTACGAAATGCTAAAGGTCCCAAATGCGGAAACCAGCACTCAATCTGGTC
>BK001744-TPA_exp:-Suid-herpesvirus-1,-complete-genome_113826
CGGCCGCAGCCGCCGCGATCCGTCCTCCCCATTCATCTTTTTTCCAGAGGCCATTCATCGCCCCGCTCATCCGTCTTCAT
>BK001744-TPA_exp:-Suid-herpesvirus-1,-complete-genome_113277
ACACAACAAGAGGCTCGCCCTCGTTCCATCATCTCGGCGTACTCGCCGCCTCGTACACTACATCCGTCTACCGCCGCCAG
>KY983104|A/American_wigeon/California/HS001/2015|H6N2|4_744
TTGATTATTACTGGTCTGTTTTAAAACCAGGAGAGACCTTGAATGTCGAATCTAATGGAAATCTAATTGCCCCTTGGTAT
>AF077761-Newcastle-disease-virus-strain-LaSota,-complete-genome_3416
TCCAGCGCCTTGACTTGTGGACTGATAGTAAGGAGGACTCAGTATTCATCACCACCTATGGATTCATCTTTCAAGTTGGG
>AF077761-Newcastle-disease-virus-strain-LaSota,-complete-genome_5551
TACTGTATAGAAACTGACTTAGATTTATATTGTACAAGAATAGTAACGTTCCCTATGTCCCCTGGTATTTATTCCTGCTT
>CY126968|A/blue_winged_teal/Alberta/142/1992|H6N8|4_882
ATGCTGTCTGTCAAACTATAGCTGGAGCAATAAATACAAACAAAACCTTCCAAAATGTTAGTCCAATCTGGATTGGAGAA
>A47690-Sequence-1-from-Patent-WO9535380_12200
ACTGGTATAAACTACCTCAAGTTACCACACTACACTCATTTTTAACAGCACTTTAGCTGGAAGGAAAATTCCTGACGTCC
>AF077761-Newcastle-disease-virus-strain-LaSota,-complete-genome_5673
CGCACTTACTACACCATACATGACTATCAAAGGTTCAGTCATCGCCAACTGCAAGATGACAACATGTAGATGTGTAAACC
>AY593803-Foot-and-mouth-disease-virus-A-isolate-avenceslau-iso70,-complete-genome_6100
GAGCTCATCCTCGACGGGAAGACGGTGGCCATCTGCTGTGCTACCGGAGTGTTTGGCACCGCCTACCTCGTGCCTCGTCA
>CY034685|A/chicken/Laos/P0020/2007|H5N1|1_1674
ACCGTGAAAATTCAATGGTCTCAGGACCCCACGATGCTGTACAATAAGATGGAGTTTGAACCGTTTCAATCCTTGGTACC
>CY138152|A/black_headed_gull/Iceland/713/2010|H16N3|1_1953
ATACTCGTTAGGGGTAACTCCCCGGTGTTTAACTACAATAAGACAACCAAGAGGCTTACAGTCCTTGGAAAAGATGCAGG
>AF380138-Monkeypox-virus-strain-Zaire-96-I-16,-complete-genome_156221
TAGATTTCCTAGATTTACTAGGATTAGAGAAGATAAAACGTGGAAAGAATCTACTCATCTAAACGATTTAGTAAACTTGA
>KX714343|A/American_green_winged_teal/Alaska/45497/2007|H3N8|1_496
GTTGTCTTCCCAAATGAAGTGGGAGCGAGAATACTAACGTCGGAGTCACAACTAACGATAACAAAGGAGAAGAAAGAGGA
>AY935489-Newcastle-disease-virus-isolate-01-1108,-complete-genome_671
AGACAGCGGATGAGTCAGAAACAAGAAGAATCAATAAGTACATGCAGCAAGGCAGGGTCCAGAAGAAGTACATCCTCCAC
>AF077761-Newcastle-disease-virus-strain-LaSota,-complete-genome_12261
AATGATTCTCAAAGGCTGTTCACTGAAGAAGGAGTCAAAGAGGGGAATGTGGTTTACCAACAGAGTCATGCTCTTGGGTT
>AF077761-Newcastle-disease-virus-strain-LaSota,-complete-genome_8662
TTAGAACAACTGGCTAATATTGAGGTCCCAGATTCAACCAACAAATTTCGGAAGATTGAGAAGAAGATCCAAATTCACAA
>AF077761-Newcastle-disease-virus-strain-LaSota,-complete-genome_8601
GGCAGTACACCAAACTCTTAACCACAATTCCAGAATAACCGGAGTGCTCCACCCCAGGTGTTTAGAACAACTGGCTAATA
>CY125308|A/black_legged_kittiwake/Quebec/02838_1/2009|H13N6|1_186
ATAATGGAGGTGATACCTGAGAGAAATGAGCAAGGTCAGATTCTTTGGAGTAAAACTAATGATGCTGGTTCTGATAGGGT
>HM172381|A/duck/Hunan/11/2007|H5N1|2_244
ATGCACAAACAGATTGTGTATTGGAAGACATGGCTTTCCTTGAAGAATCCCACCCAGGGATCTTTGAAAATTCGTGTCTT
>CY094178|A/mallard/California/8293/2008|H6N1|3_806
CTTAGATTACCGGAAGGGCCTCCTTGCTCTCAGCGGTCGAAATTTCTGTTGATGGATGCCCTGAAGCTTAGCATTGAAGA
>CY024830|A/chicken/New_York/11678_5/2005|H7N2|8_260
AGCTCTGCACCTCGGTATATTACTGATATGAGCATAGAGGAAATAAGTAGGGAATGGTACATGCTAATGCCAAGGCAAAA
>JX473838-Rabies-virus-isolate-178J09,-complete-genome_9333
CCACGTTTCATTGGCACCTCCGGTGCAACAGGTGTGTGAGGCCTATTGACGATATAACACTGGAAACTTCTCAGATCTTC
>KM089830-Peste-des-petits-ruminants-virus-isolate-CH/HNNY/2014,-complete-genome_8906
ACAGCCACTTATGATGTTTCCAGGAGCGAGCATGCAATCGTGTACTATATCTATGACACGAGTCGCTCATCATCTTACTT
>AF380138-Monkeypox-virus-strain-Zaire-96-I-16,-complete-genome_48373
CATCAGCATCAGAATCTGTAGGCCGTGTATCAGCATCCATTGTCGTAGACCAACGAGGAGGAGTATCGTCGGAACTGTAC
>FJ969722-Bluetongue-virus-isolate-South-Africa-serotype-1-segment-4,-complete-sequence_1550
ATCTCCCTATGTAGATTCATCGGACTGCGCGTTGAGTCATCTGTGTTGAGGGTCCGAAACCCAACATTACATGAAACGGC
>KX978434|A/black_headed_gull/Netherlands/1/2011|H16N3|4_378
CAACAATGGAGAATTGAGACATCTCTTCAGCGGAGTAAACTCATTCAGCAGGACAGAACTAATTCCTCCTAGTAAATGGG
>LC279824|A/chicken/Nha_Trang/122/2015|H5N6|4_1612
CAACAGTGGCAAGTTCCCTAACACTGGCAATCATTGTGGCTGGTCTATCTTTATGGATGTGCTCCAATGGGTCGTTACAA
>MF112366|A/chicken/Nigeria/16VIR5840_14/2015|H5N1|2_610
CAATCGGGAAGAAAAAACAAAGGCTTAACAAAAGAAGCTACCTGATAAGAGCGCTGACACTGAACACAATGACCAAAGAT
>KX978434|A/black_headed_gull/Netherlands/1/2011|H16N3|4_441
TCCTCCTAGTAAATGGGGGGATATTCTAGAGGGAACAACTGCATCATGTCAGAACAGAGGAGCAAATAGCTTCTACAGGA
>FJ517332|A/blue_goose/WI/711/1975|H5N2|6_682
CAGGAGTCAGAATGCGTTTGCATCAATGGGAGTTGTACAGTAGTGATGACTGATGGAAGTGCATCAGGAAGGGCCGACAC
>MF112805|A/chicken/Nigeria/16VIR5840_64/2015|H5N1|6_576
ACAGACACTATCAAGAGTTGGAGGAATAATATACTAAGGACCCAAGAGTCTGAATGTGCATGTATGAATGGCTCTTGCTT
>KF424095|A/mallard/Alberta/267/1996|H1N1|1_1764
AGAAGTCAATACAGCGGATTCGTAAGGACACTGTTCCAGCAAATGCGGGATGTGCTTGGAACATTTGACACTGTTCAAAT
>KX978434|A/black_headed_gull/Netherlands/1/2011|H16N3|4_126
AACAGATACAGTAGACACACTAACAGAAAATGGAGTACCCGTGACAAGCTCAATTGATCTTGTTGAAACAAATCATACTG
>KX978434|A/black_headed_gull/Netherlands/1/2011|H16N3|4_189
TGAAACAAATCATACTGGGACTTATTGCTCTTTGAATGGTGTCAGCCCAATACATCTTGGGGACTGTAGTTTTGAAGGGT
>FJ969722-Bluetongue-virus-isolate-South-Africa-serotype-1-segment-4,-complete-sequence_992
GCTGATGCGGATATGTACGAATTAAGAAATTTTATGAGATTGAAAGGTTACTCACATGTAGATCGCCACATGCATCCAGA
>BK001744-TPA_exp:-Suid-herpesvirus-1,-complete-genome_109861
TCCGTCTCCGCCGTCGCCTCGGTCCGAGGAGGGGGGTGCCCGGGCGTGTCTCGCCTTTCCCCCAGTTCGCCTCCTCCTTC
>KX978434|A/black_headed_gull/Netherlands/1/2011|H16N3|4_252
CTGTAGTTTTGAAGGGTGGATTGTTGGCAACCCTTCCTGTGCAAGCAACATCAACATCAGGGAATGGTCTTATCTGATTG
>KX978434|A/black_headed_gull/Netherlands/1/2011|H16N3|4_315
ATGGTCTTATCTGATTGAAGACCCCAATGCCCCACATAAACTCTGCTTCCCAGGTGAAGTCGACAACAATGGAGAATTGA
>AY562991-Newcastle-disease-virus-isolate-chicken/N.-Ireland/Ulster/67,-complete-genome_1220
CTCAGGCTCAGGGAAGTAGCATCAATGAGGATATGGCTGCCGAGCTAAAGCTAACCCCAGCAGCAAGGAGAGGCCTGGCA
>CY133753|A/blue_winged_teal/Missouri/10MO013/2010|H3N1|4_806
AATGGTAACCTGATTGCTCCTCGAGGGTACTTCAAAATGCGCACTGGGAAAAGCTCGATAATGAGGTCAGATGCACCAAT
>KX978434|A/black_headed_gull/Netherlands/1/2011|H16N3|4_567
GGGTGAATACAACAATACAACAGGCAGAGACGTTCTAGTATTGTGGGGAATTCACCATCCTGACACAGAGGCAACTGCCA
>AY497121|A/chicken/Mexico/31381_7/1994|H5N2|6_0
ATGAATCCTAATCAGAAGATAATAACAATTGGCTCCGCCTCTCTAACCATTGCAACAGTATGTTTCCTCATGCAGATTGC
>KX978434|A/black_headed_gull/Netherlands/1/2011|H16N3|4_1071
TGCAATTGCAGGATTCATAGAAGGCGGATGGCCTGGATTAATCAATGGATGGTATGGCTTTCAGCATCAAAATGAGCAAG
>KX978434|A/black_headed_gull/Netherlands/1/2011|H16N3|4_1197
TGAGATAACAACAAAAATAAATAATATCATCGAGAAAATGAACGGGAATTATGACTCCATTCGGGGTGAGTTCAACCAGG
>KX978434|A/black_headed_gull/Netherlands/1/2011|H16N3|4_1134
GCATCAAAATGAGCAAGGGACTGGCATAGCTGCAGACAAAACGTCTACCCAAAAGGCTATAAATGAGATAACAACAAAAA
>KX978434|A/black_headed_gull/Netherlands/1/2011|H16N3|4_693
AGAGTGGAGCAGGCGGTACGAATTAGAAATTGGAACCAGGATAGGAGACGGTCAAAGAAGCTGGATGAAAATTTATTGGC
>CY128758|A/American_black_duck/New_Brunswick/02375/2007|H4N8|4_1008
GGAACATCCCTGAGAAAGCAACCAGAGGACTATTTGGCGCAATTGCTGGGTTCATAGAGAACGGCTGGCAAGGTCTGATT
>FJ357053|A/blue_winged_teal/TX/27/2002|H1N1|4_496
CAGTTTTTACCGAAATTTGCTGTGGATAACAAAGAAGGGAACTTCATATCCAAAACTCAGCAAGTCATACACGAACAATA
>GQ907298|A/black_headed_gull/Mongolia/1756/2006|H16N3|8_264
CACCTGCCTCACGCTACATGACTGACATGACTCCAGAGGAGATGTCAAAAGAATGGTTTATGCTCATGCCAAAACAGAAA
>KX978434|A/black_headed_gull/Netherlands/1/2011|H16N3|4_1386
CCTGCATGATGCCAATGTTAGGAACCTTCATGAACAAATCAAGCGGGCCCTAAAAGACAATGCCATTGATGAAGGGGATG
>CY166299|A/mallard/Illinois/11OS5576/2011|H5N3|7_462
GTGTGAACAGATTGCTGATTCCCAGCATCGATCTCACAGGCAAATGGTGACAACAACCAACCCGCTAATCAGGCACGAGA
>JN682211-Newcastle-disease-virus-isolate-chicken/CP/Pakistan/2010,-complete-genome_11529
TAGGAGAAAGCAAATTCAGGGGCTTGTTGACACAACAAATACTGTGATTAAAATTGCACTGACTAGGAGGCCCCTCGGTA
>KX978434|A/black_headed_gull/Netherlands/1/2011|H16N3|4_1512
CATTCGAAATGGGACATATAATCATGAGGACTACAAAGAAGAGTCACAATTGAAAAGACAGGAAATCGAAGGGATCAAGT
>KX978434|A/black_headed_gull/Netherlands/1/2011|H16N3|4_1260
GGGTGAGTTCAACCAGGTGGAAAAGAGAATCAACATGATTGCTGATCGAGTCGACGATGCTGTGACAGACATCTGGTCTT
>CY004354|A/mallard/Alberta/209/2003|H10N7|6_63
CATAGCACTGAGTATCCTCAACCTACTAATAGGAATATCCAATGTGGGGCTGAATGTCTCATTACACCTAAAGGGCAGCA
>KX978434|A/black_headed_gull/Netherlands/1/2011|H16N3|4_1323
GACAGACATCTGGTCTTACAATGCTAAACTTCTCGTGCTGATTGAAAATGACAGAACATTAGACCTGCATGATGCCAATG
>CY138480|A/blue_winged_teal/Nova_Scotia/01000/2010|H6N1|4_1512
TCCCAAATACCAGGACGAGAGTAAATTAAACAGGCAGGAAATAGAATCGGTAAAACTAGAAAATCTCGGTGTGTATCAGA
>CY207210|A/black_necked_stilt/Chile/1/2013|H11N9|3_630
ATTGCGGGAACCATGCGCAGGCTTGCCGACCAAAGTCTCCCACCGAACTTCTCCAGCCTTGAGAACTTTAGAGCCTATGT
>AF380138-Monkeypox-virus-strain-Zaire-96-I-16,-complete-genome_25193
GTACGATGCAATGAGTAAGACAATAGGAAATCTATCTTATACACATAATTATTCTATCAATTTTACCAATTAGTTAGTGT
>CY139703|A/mallard/Minnesota/182761/1998|H7N3|2_819
GGGCTCCCAGTTGGGGGCAATGAAAAGAAGGCTAAACTGGCAAATGTCGTGAGAAAGATGATGACTAATTCACAAGACAC
>BK001744-TPA_exp:-Suid-herpesvirus-1,-complete-genome_107177
GCTCGTCCTCCTCCTCGTCTTCGTCGTCTAGCACCACGATCTCGCCCGAGCCCCGGCGGGGCTGCTGCTGCTGCTGGGCC
>KX979678|A/black_headed_gull/Netherlands/11/2010|H16N3|2_930
ACTGGGGACAACACCAAGTGGAATGAAAATCAAAATCCTCGAATGTTTCTGGCAATGATAACATACATAACAAGAAACCA
>EU401752|A/chicken/Rostov_on_Don/35/2007|H5N1|7_660
GAGAACAATTGGGACTCATCCTAACTCCAGTGCTGGTCTGAGAGACAATCTTCTTGAAAATTTGCAGGCCTACCAGAAAC
>AY562991-Newcastle-disease-virus-isolate-chicken/N.-Ireland/Ulster/67,-complete-genome_5185
ACTGAATTGACTACAGTATTCGGGCCACAAATCACTTCCCCTGCCTTAACCCAGCTGACTATCCAGGCGCTTTACAATCT
>AF380138-Monkeypox-virus-strain-Zaire-96-I-16,-complete-genome_157929
ATTGATGATCACATGCTTGATAAGATAAAATCTATACTGTAGAATAGACTAGTGTATGTGGAAATGTCATAGAAAGTTAA
>KX979444|A/black_headed_gull/Netherlands/10/2014|H13N6|6_945
ATGACCCACAGCAGCAAATATTTGTGTTCAAAAGTCCTAACTGATACTAGTCGTCCCAATGATCCAACTAATGGGAATTG
>KP636483|A/Anas_platyrhynchos/Spain/1877/2009|H7N2|1_1240
TACGAGGTGATTTGAATTTTGTCAACAGGGCGAATCAGCGGCTAAATCCTATGCATCAACTCTTGAGGCATTTCCAAAAA
>JN380085-Bovine-viral-diarrhea-virus-type-2-strain-AM1-polyprotein-gene,-complete-cds_1952
AGACTTAACTAGGATATGGAACGCTGCTACCACCACAGCCTTCTTAGTCTTTTTAGTGAAAGTACTGAGGGGACAGCTAA
>KY561265|A/American_green_winged_teal/Missouri/15OS6486/2015|H6N1|4_315
TGCTATCCAGGAGCCTTGAACGAAGTAGAAGAACTGAAGGCACTTATTGGATCAGGAGAAAGAGTAGAGAGATTTGAAAT
>DQ375400-Rift-Valley-fever-virus-strain-Kenya-9800523-segment-L,-complete-sequence_4880
CCACCTCCGAGGTGTAGAAGACCTTGCTGGCTTCACTCGTAGTGTGTCAGCTGAAATTCTCAAGCACTTTCTGTTCTGTA
>KY551281|A/American_green_winged_teal/AH0003731/2015|H7N3|1_744
GAAGTAAGGAATGATGATGTTGACCAAAGCTTAATTATCGCTGCCAGGAATATAGTAAGAAGAGCAACAGTGTCAGCAGA
>A47690-Sequence-1-from-Patent-WO9535380_2013
CCTATCAGAATTTCTGCTGCTTTCTCTGGTTGTTCTGTCTGACTTCGCCCCTGAAACAGCCAGCGCGTTATACCTCATTT
>KJ508963|A/Baikal_teal/Korea/H52/2014|H5N8|1_1364
TTGAACCCATTGACAATGTCATGGGAATGATCGGGATATTACCTGACATGACCCCCAACACAGAGATGTCACTAAGGGGA
>GQ907297|A/black_headed_gull/Mongolia/1756/2006|H16N3|5_945
AGTGTTCAGTCTAATCCGACCCAATGAAAATCCGGCACACAAGAGCCAATTGGTGTGGATGGCATGTCATTCTGCTGCAT
>AF004458-Venezuelan-equine-encephalitis-virus-strain-66637,-complete-genome_6222
TACGGTCGGCAGTGCCATCAGCGATTCAGAACACGCTCCAGAACGTCCTGGCAGCTGCCACAAAAAGAAATTGCAACGTC
>HM145545|A/duck/Fujian/11339/2005|H6N2|2_1302
ACATACTGGTGGGACGGGCTCCAATCCTCAGATGATTTCGCTCTCATAGTGAACGCACCAAATCATGAGGGGATACAAGC
>KF155002-Rabies-virus-isolate-RV2772,-complete-genome_1952
AAACCACTGGTCGAGAACCTAAGAAAGAGACAACATCCACTCCCTCTCAGAGAGAAAGCCAATCCTCGAAAGCCAAGATG
>AF380138-Monkeypox-virus-strain-Zaire-96-I-16,-complete-genome_32757
TTCTAGTTCCAAAAAGAGTTTGGTAATAAAGTCTTTAGTATGACATAAGAGATTGGATAGTCCGTATTCTATACCCATCA
>AF380138-Monkeypox-virus-strain-Zaire-96-I-16,-complete-genome_167872
AACTAATTTTTATTAATGATACAAAAATGAAATAAAACTGCATATTATACACTGGTTAACGCCCTTGGCCTAACCATTTT
>EU735807|A/quail/IN/38685/1993|H1N1|3_868
ACTAAGCATTGAAGACCCGAGTCATGAGGGAGAGGGGATACCGTTATACGATGCAATCAAATGCATGAAGACATTTTTCG
>JQ685892-Rabies-virus-isolate-2398-nucleoprotein-(N),-phosphoprotein-(P),-matrix-protein-(M),-glycoprotein-(G),-and-polymerase-(L)-genes,-complete-cds_8967
CAAGAAACTCAAATCTGGCCCAAACTTTGATCAGGAACATAATGTCTCTAACAGGCCCAGATTTCCCGTTGGAAGAGGCC
>CY186847|A/American_green_winged_teal/Ohio/12OS2128/2012|H6N5|4_448
AAGGGCTTGCCCTTATTCTAGTGGTTCATCTTTCTATAGAAACCTCTTATGGATAATTAAGACCAAGTCAGCAGCATATC
>CY145703|A/ruddy_turnstone/New_Jersey/Sg_00563/2008|H10N7|4_378
GATTGACAAGATAAGCACCGGATTTATATATGGATCATCCATCAATTCAGCTGGAACCACTCAAGCATGCATGAGAAATG
>CY093976|A/greater_white_fronted_goose/California/10936/2008|H1N1|5_1280
AAACCTACCGTTCGAGAGAGCAACCATCATGGCAGCATTCACAGGAAACACCGAAGGCAGAACTTCAGACATGAGAACTG
>KF918479|A/chicken/Cambodia/X0815301/2013|H5N1|5_384
TTTGGCGCCAAGCTAACAATGGAGAGGACGCAACTGCTGGCCTTACCCATCTAATGATATGGCATTCCAATCTAAATGAT
>HM144405|A/duck/Shantou/1090/2001|H6N2|4_630
GGTGATCGATATGTCAGAATGGGAACTGAAAGAATGAATTTTGCCAAGAGCCCAGAAATTGCGGCAAGACCTGCTGTGAA
>AY532665-West-Nile-virus-strain-B956-polyprotein-gene,-complete-genome_8296
ACCCCCTTTCACGCAACTCTACCCATGAGATGTACTGGGTGAGCCACGCTTCAGGCAACATCGTCCACTCCGTCAACATG
>CY110646|A/duck/Fujian/10950/2006|H6N6|4_756
GGGGAAACCTTGAATGTAGAATCTAACGGGAATCTAATAGCTCCTTGGTATGCATACAGGTTTGCCAACAAAGATAGTAA
>KM089830-Peste-des-petits-ruminants-virus-isolate-CH/HNNY/2014,-complete-genome_6283
TTTCCTTGCCATCCTAGAAAGCAAGGGAATAAAGGCCCGGGTTACATATGTGGACGCAAGAGATTACTTTATAATCCTTA
>AF004458-Venezuelan-equine-encephalitis-virus-strain-66637,-complete-genome_5673
GTGCATACATCTTTTCCTCCGATACCGGTCAAGGGCATTTACAACAAAAATCAGTAAGGCAAACGGTGTTATCCGAAGTG
>KJ568057|A/American_green_winged_teal/Ohio/13OS1793/2013|H6N1|4_630
TCTGGTGATAGGTACGTTAGAATGGGAACTGAAAGCATGAATTTTGCCAAGAGTCCGGAAATTGCTGCAAGACCTGCTGT
>CY078880|A/mallard/Interior_Alaska/6MP0124/2006|H3N8|3_819
TGGGCCTCTTTGCTCTCAGCGATCAAAATTTCTGCTGATGGATGCTCTGAAACTAAGTATTGAGGACCCGAGTCATGAGG
>DQ375400-Rift-Valley-fever-virus-strain-Kenya-9800523-segment-L,-complete-sequence_122
TGATGTTTCCAAGATGGTAGATAGAATTACCATAGACTTCAATCTGGATGATATACAAGGAGCATCTGAAATAGGTTCAA
>BK001744-TPA_exp:-Suid-herpesvirus-1,-complete-genome_105225
CAGCGGCGCCACGGTGCGGGCGACGAGGGCGACAGAGTCCGCGGCCTGCCGCCGCTCGGCCGGGCCGGCCCCGGGGATCG
>DQ064461|A/Chicken/Beijing/8/98|H9N2|5_186
AAACTCAGCGACTACGAAGGCAGGCTGATCCAAAACAGCATAACAATAGAGAGAATGGTCCTCTCTGCATTTGATGAGAG
>DQ485224|A/chicken/China/Guangxi17/2000|H9N2|4_992
AAAGAGTCTCAAATTGGCAGTTGGTCTGAGGAATGTGCCTGCTAGATCAAGCAGAGGACTGTTCGGGGCCATAGCTGGAT
>CY186852|A/American_green_winged_teal/Ohio/12OS2128/2012|H6N5|3_1134
GCGCCAGAAAAAGTGGACTTTGAGGATTGCAAGGATGTTGGAGATCTAAAACAGTATGATAGTGATGAGCCAGAACCTAG
>AF380138-Monkeypox-virus-strain-Zaire-96-I-16,-complete-genome_109983
TATCTATAATTTGTGAGTTTTCCTTAAAGTAACAGCTTCCGTAAACACCGTCTTTATCTCTTAATAAGTTTATTGTATTT
>AY532665-West-Nile-virus-strain-B956-polyprotein-gene,-complete-genome_3233
GTACAAAACTCAGAACCAAGGCCCATGGGATGAGGGGCGCGTCGAGATTGACTTTGACTATTGCCCAGGAACAACAGTAA
>KT717268|A/Anser_fabalis/China/Anhui/L63/2014|H6N2|6_1178
TAGACAAGTCATAGTTGATAATAACAACTGGTCTGGTTATTCTGGTATTTTTTCTGTTGAAAACAAAGGCTGCATCAATA
>MG280065|A/common_goldeneye/Wisconsin/16OS4144/2016|H10N7|4_1472
CAACTGTATGGAAAGCATCAGAAACAACACTTATGACCATACACAATACAGAGAAGAAGCACTATTGAACAGACTCAACA
>AF380138-Monkeypox-virus-strain-Zaire-96-I-16,-complete-genome_186233
AATCCTATGTGTTAGTAAACGATACTTATATGAGCTATGACTATCTTGAATCATCAGGTGTAGTTGTTCTATCATGTTAT
>KF155002-Rabies-virus-isolate-RV2772,-complete-genome_2806
CCCAGTCCCCGAGGGCATGAACTGGGTATACAAACTGAGGAGAACCCTTATTTTCCAGTGGGCTGATTCCAGGGGCCCTC
>GQ923191|A/American_wigeon/Iowa/463993/2006|H5N2|6_248
CAGTAGACTACAGGAATTGGTCAAAGCCGCAATGTCAGATTACAGGATTTGCCCCTTTTTCCAAGGACAATTCTATTCGG
>AJ849636-Peste-des-petits-ruminants-virus-complete-genome_4819
ACCCGACCCAAGCAAGGCGGACCCCCAACACGAAACTGCCCAGCGCACCTCACTCATCATCAAACAAAACTTAGGGGCCA
>DQ375400-Rift-Valley-fever-virus-strain-Kenya-9800523-segment-L,-complete-sequence_1159
AACTTGAGTTTGCCCTTTCGGGAGTAAAGGACAGGCCAGATGAGAGAAACAGATACCATAGAGTCCATCTAAATATGGGC
>GQ907303|A/black_headed_gull/Mongolia/1766/2006|H13N6|7_594
ATCAAGTGAACAAGCAGCTGAGGCCATGGAGGTTGCTGGTCAGGCCAGACAGATGGTGCAGGCAATGAGAACAATTGGGA
>BK001744-TPA_exp:-Suid-herpesvirus-1,-complete-genome_108092
GGCGCCATCTTGGCCCCTCGACGGCCAATGGGATTTCTCTCCCTACTTCCTCTCGCGTCTACTTTGCATGTCCGGCCCCC
>GQ907297|A/black_headed_gull/Mongolia/1756/2006|H16N3|5_63
TGAGCGCCAGAATGCCACTGAGATTCGGGCATCAGTCGGGAGGATGGTTGGAGGAATCGGAAGATTCTACATACAGATGT
>CY133866|A/American_wigeon/Missouri/10MO0530/2010|mixed|2_1984
CTACCACACACTCTTGGATCCCTAAAAGGAACCGCTCCATCCTCAATACAAGCCAAAGGGGAATCCTTGAAGATGAACAG
>JF966387-Newcastle-disease-virus-isolate-2009_Mali_ML008,-complete-genome_4575
GTCAAGATATACACCTCATCTCAGACAGGGTCAATCATAGTCAAGTTGCTCCCGAACATGCCCAAGGACAAAGAGGCATG
>JQ685892-Rabies-virus-isolate-2398-nucleoprotein-(N),-phosphoprotein-(P),-matrix-protein-(M),-glycoprotein-(G),-and-polymerase-(L)-genes,-complete-cds_3538
ACTTTGTTGGTTATGTCACCACTACATTCAAGAGAAAACACTTTCGCCCTATGCCAGACGCATGCAGAGCTGCATACAAT
>MF613666|A/American_black_duck/Alberta/96/2016|H3N6|2_1952
AGCCAAGAGCATGGAGTATGATGCTGTTGCTACTACACACTCCTGGATCCCTAAAAGGAATCGCTCTATCCTCAATACAA
>CY094439|A/cinnamon_teal/California/HKWF1111C/2007|H5N7|6_945
ATGGAGCATACAAGTCAGTATCTATGTACAGGGGTTCTCACTGACACGAGCAGACCATCAGACAAGTCAACGGGAGACTG
>KP636479|A/American_black_duck/Maine/44411/532/2008|H3N8|5_868
ACTTTGAAAGAGAGGGGTACTCCCTAGTTGGGATTGACCCTTTCCGCCTGCTCCAAAACAGTCAAGTCTTCAGTCTCATC
>HM346522|A/chicken/Chakwal/NARC_148/2004|H7N3|3_1512
CGGAAAACAAATCTGTATGGATTCATTATAAAAGGAAGATCCCATCTGAGAAATGACACTGATGTGGTAAACTTTGTGAG
>KF424234|A/blue_winged_teal/Alberta/212/1984|H1N1|4_315
ACATGCTACCCCGGTGAATTCATAGATTATGAAGAATTAAGAGAGCAGCTAAGTTCAGTTTCTTCATTTGAAAAGTTTGA
>DQ375400-Rift-Valley-fever-virus-strain-Kenya-9800523-segment-L,-complete-sequence_1220
AGTCCATCTAAATATGGGCTCAGATGATAGTGTCTACATAGCTGCTTTAGGAGTTAATGGAAAGAAGCACAAAGCAGATA
>FJ577555|A/chicken/Chakwal/NARC_148/2004|H7N3|3_183
GTTATAGAATCTGGCGATCCGAATGCATTGTTGAAACACCGATTTGAAATAATTGAAGGGAGAGACCGAACAATGGCCTG
>JN380085-Bovine-viral-diarrhea-virus-type-2-strain-AM1-polyprotein-gene,-complete-cds_244
ACATTAAACCAGGGCCAGTCTACTATCAGGACTATGCGGGGCCCGTCTATCATAGAGCCCCACTGGAATTATGTAGAGAG
>EU026098|A/avian/NY/118353_1/2001|H7N2|5_960
GTCAAGTCTTCAGTCTTATCAGGCCGAACGAAAATCCAGCACATAAAAGTCAACTGGTATGGATGGCATGCCACTCTGCA
>EF607857|A/blue_goose/WI/711/1975|H5N2|4_63
GGTTATCATGCAAACAATTCGACAGAACAGGTTGACACAATCATGGAGAAGAATGTGACGGTCACACATGCTCAGGACAT
>AF380138-Monkeypox-virus-strain-Zaire-96-I-16,-complete-genome_156282
AACGATTTAGTAAACTTGACTAAATCTTAATAGTTACATATAAACTGAAAAATAAAATAATACTATTTTAGTTGGTGGTC
>AF004458-Venezuelan-equine-encephalitis-virus-strain-66637,-complete-genome_7747
CCGCAAAAGCAGAAAGGGGGAGGCCAAGGGAAGAAGAAGAAGAACCAGGGGAAGAAGAAGGCTAAGACGGGGCCGCCTAA
>MF399548|A/Commom_Teal/Ningxia/474_9/2015|H5N6|4_1575
ATAGGAACTTACCAAATATTGTCAATTTATTCAACAGTGGCGAGTTCCCTAGTGCTGGCAATCATTGTGGCTGGTCTATC
>MF146862|A/black_headed_gull/Netherlands/13/2014|H13N2|2_992
ATACATCACAAGAAACCAGCCTGGATGGTTCAGAAATATCTTGAGCATTGCCCCTATAATGTTCTCAAACAAAATGGCAA
>KX977969|A/black_headed_gull/Netherlands/1/2010|H13N6|6_882
TGCATCTGCAGAGACAATTGGAAGGGAGCAAATAGGCCGGTAATCACTATAGATCCTGAAACGATGACCCACAGCAGCAA
>KU160805|A/chicken/Guangdong/S1010/2010|H4N8|6_704
ATGTTTTTGGGTAATGACAGATGGACCAGCAAATAGACAAGCGCAATACAGGGCATTCAAAGCCAAACAGGGGAAAATAG
>EF492228|A/avian/Israel/584/2005|H9N2|4_252
CTATGGCAACCCTTCTTGTGACCTGCTGTTGGGAGGAAGAGAATGGTCCTACATCGTTGAAAGACCATCAGCTGTAAATG
>CY129261|A/American_black_duck/New_Brunswick/02485/2007|H11N9|4_620
AAGGAGCACCAAGACTTGTACAAAAAAGACAGTTCTTATGTAGCAGTGGGTTCAGAGAGTTACAACAGGAGGTTCACTCC
>EU167540-Newcastle-disease-virus-strain-SRZ03,-complete-genome_10797
AGACACATTCTTCATATACAGCAAACGAATATTCAAGGATGGAGCAATACTGAGTCAGGTCCTCAAAAATTCATCTAAAT
>AY225110-Newcastle-disease-virus-strain-HB92-isolate-V4,-complete-genome_3233
ATATTAAGGATTAAGAAAAAATACGGGTAGAATCGGAGTGCCCCGATTGTGCCAAGATGGACTCATCTAGGACAATCGGG
>JQ924795|A/chicken/Guangdong/C273/2011|H6N2|2_2046
CTCAATACCAGTCAAAGGGGAATTCTTGAGGATGAGCAGATGTACCAGAAATGCTGCAATCTATTTGAGAAATTTTTCCC
>CY095043|A/chicken/New_York/31621_6/2005|H7N2|1_806
CATAGTAAGAAGAGCAACAGTGTCAGCAGACCCATTAGCATCTCTATTGGAGATGTGCCACAGCACACAGGTCGGGGGGA
>KX977814|A/black_headed_gull/Netherlands/1/2010|H13N6|4_126
AACTCATCAGAAAAAGTTGACACACTTCTAGAGAACAATGTTCCAGTTACAAGCTCTGTTGACCTGGTTGAGACTAACCA
>JX912997|A/chicken/Egypt/D4692A/2012|H9N2|4_124
TCCACAGAAACTGTGGACACACTAACGGAAACTAATGTTCCTGTGACACATGCCAAAGAATTGCTCCACACAGAGCACAA
>KF860036-African-horse-sickness-virus-isolate-HS-90/61-VP1-gene,-complete-cds_488
CAAAGCATAAACCTCTTGGGTTAATGGTAGCTTCGGATTTTGTCGGAAGATTTGGTTCGCCTTTTGAACAGAATTTTAGA
>KR063675|A/chicken/Egypt/A10351A/2014|H5N1|1_434
AAATCAAGTTAAAATACGCCGTAGAGTTGATACAAATCCCGGCCATGCAGATCTCAGTGCTAAAGAAGCACAAGATGTCA
>DQ839397-Newcastle-disease-virus-strain-KBNP-4152-nucleocapsid-protein-(NP),-phosphoprotein-(P),-matrix-protein-(M),-fusion-protein-(F),-hemagglutinin-neuraminidase-(HN),-and-large-polymerase-protein-(L)-genes,-complete-cds_11712
GATTATGCCCGGAACAGAAGCTGGTCACCCCTGACAGGGGGCAGGAAAATACAGGGTGTATCCAATCCCGATACCATAGA
>CY041304|A/chicken/Egypt/0891/2008|H5N1|2_310
GAAGCTCGTGTCTTGAAACGATGGAAATTGTTCAACAAACAAGAGTTGATAAACTAACCCAAGGTCGTCAGACCTATGAC
>MF613845|A/American_black_duck/Alberta/96/2016|H3N6|4_1323
GAGCTTCTTGTTGCCCTAGAAAATCAACACACAATTGATTTGACTGATTCAGAGATGAACAAATTGTTTGAAAAGACCAG
>CY205210|A/mallard/Maryland/13OS0755/2013|H9N2|1_1674
AGAAACTGGGAAACTGTGAAAATTCAATGGTCACAAGATCCCACAATGTTATATAATAAAATGGAATTCGAACCATTCCA
>KX977969|A/black_headed_gull/Netherlands/1/2010|H13N6|6_504
GGTCAGGCACCCAGTCCATATAATGTCAAAGTCGAATGTATAGGTTGGTCGAGCACATCATGCCATGACGGCAGGTCAAG
>KR063680|A/chicken/Egypt/A10351A/2014|H5N1|6_1260
GCACAATTTGGACCAGTGGAAGCAGCATATCTTTTTGTGGGGTAAATGGTGACACTGTTAGTTGGTCTTGGCCAGACGGT
>EU293115-Rabies-virus-isolate-9147FRA,-complete-genome_9150
ACAGCGAAGGAGGGTATTCTTCTGTTTGCCCGAACCTCCTCTCCCATATCTCTGTCAGTACAGACACTATGTCTGATTTG
>EF492228|A/avian/Israel/584/2005|H9N2|4_882
ATGTCAGACTGAAAAAGGTGGCTTAAACAGTACATTGCCATTCCACAATATCAGTAAATATGCATTCGGAACCTGCCCCA
>MF148073|A/black_headed_gull/Netherlands/18/2014|H16N3|3_1426
CCCTGTTGAATGCATCCTGTGCAGCAATGGATGACTTCCAATTGATCCCGATGATAAGCAAATGCAGAACCAAAGAAGGA
>CY129263|A/American_black_duck/New_Brunswick/02485/2007|H11N9|6_1280
AGTTGATACGCGGAAGACCCAAGGAGGACAAAGTGTGGTGGACCAGCAATAGTATAGTATCGATGTGTTCCAGCACAGAA
>HM172406|A/chicken/Gansu/44/2004|H5N1|1_1240
TCCGAGGCGATCTGAATTTCGTAAACAGAGCAAACCAAAGATTGAACCCCATGCATCAGCTATTGAGGCACTTCCAAAAA
>KX978434|A/black_headed_gull/Netherlands/1/2011|H16N3|4_1449
CATTGATGAAGGGGATGGGTGCTTCAACATTCTCCATAAATGTAATGACTCATGTATGGAAACCATTCGAAATGGGACAT
>KX978434|A/black_headed_gull/Netherlands/1/2011|H16N3|4_1678
TTTATACTGTGGGCATGCAGCAGTGGAAATTGCCGGTTCAATGTTTGTATATAGTAAGGAAAAATACCCTTGTTTCTACT
>KY415817|A/chicken/Ganzhou/GZ79/2016|H7N9|3_806
ATTGCCTAATGGGCCTCCCTGCTCTCAGCGGTCGAAGTTCTTGCTGATGGATGCTCTGAAACTAAGCATTGAGGACCCGA
>KX978434|A/black_headed_gull/Netherlands/1/2011|H16N3|4_1008
ACAATTGAAACTTGCAACAGGGTTGAGAAATGTTCCCTCCATTGTTGAAAGAGGATTGTTTGGTGCAATTGCAGGATTCA
>KM113273|A/chicken/Fujian/C1161/2013|H9N2|4_186
AACCTGGGGCGTCCTCTTATTCTAGACACCTGTACCATTGAAGGAATAATCTATGGCAACCCTTCTTGTGATCTACCGCT
>CY076100|A/American_coot/California/20181_006/2007|H10N3|1_441
CGGAGGGTTGACGTAAACCCTGGCCACGCTGACCTCAGTGCTAAAGAGGCACAGGATGTAATCATGGAAGTCGTTTTCCC
>DQ064517|A/chicken/Fujian/25/00|H9N2|2_2108
ATTTGAGAAATTCTTCCCTAGTAGTTCATATAGGAGGCCAGTTGGAATCTCTAGCATGGTGGAGGCCATGATTTCCAGGG
>MG042459|A/duck/Bangladesh/30884/2016|H5N1|1_682
TGTATATCGAAGTGTTGCACTTGACCCAAGGGACCTGCTGGGAACAGATGTACACACCGGGAGGGGAGGTGAGAAACGAT
>EU084909|A/Chicken/NY/119256_7/2001|H7N2|1_1449
AGAGTCAGCAAAATGGGAGTGGATGAATACTCCAGCACAGAGAGAGTGGTGGTTAGCATTGACCGCTTTTTAAGGGTTAG
>KX977814|A/black_headed_gull/Netherlands/1/2010|H13N6|4_1071
TTGTTTGGAGCCATTGCTGGTTTTATAGAAGGTGGCTGGCCAGGGTTAATAAATGGTTGGTATGGATTCCAGCATCAGAA
>AF380138-Monkeypox-virus-strain-Zaire-96-I-16,-complete-genome_49654
GTTTCAGAATAGAGTCAAAATGGTAAAAGAAATAAATCAGACGATAAGAGCAGCACAAACTCATTGAGACATTGAAACTA
>KF881677|A/chicken/Egypt/D4907A/2012|H9N2|5_192
AGGAAGGCTGGTTCAGAACAGCATAACAATAGAGAGAATGGTTCTCTCTGCCTTTGATGAAAGGAGAAACAGGTACCTAG
>CY177600|A/duck/Wisconsin/1177/1978|mixed|1_882
TGGAATAAGGATGGTAGACATTCTTAGGCAGAATCCAACAGAAGAACAAGCCGTAGATATATGCAAGGCAGCAATGGGCT
>CY140511|A/mallard/Minnesota/Sg_01002/2008|mixed|6_62
AGTAAGTCTGCTAATAGGATTGGCCAACTTGGGACTGAACATTGGGCTTCATTTCAAGGTAGGAGACACACCAGGAGCAG
>CY133357|A/American_green_winged_teal/Missouri/10OS4622/2010|H12N4|4_441
AACCAGCAAGGCCTGCAATAATACATCAAACCAAGGCTCATTCTATAGGAGTATGAGATGGTTGACCCTAAAATCGGGAC
>CY126133|A/chicken/Giza/CAI7/2008|H5N1|3_756
GAAGTGAATGCTAGAATTGAGCCATTTTTGAAGACAACGCCACGCCCTCTCAAATTACCCGATGGGCCTCCTTGCTCTCA
>EF026579-Newcastle-disease-virus-strain-0.025,-complete-genome_5551
ACCTCATACTGTATAGAGTCTGATCTGGATTTATACTGTACAAGGATAGTGACATTCCCCATGTCTCCAGGTATTTATTC
>CY128763|A/American_black_duck/New_Brunswick/02375/2007|H4N8|3_1638
CTCGAAATAGGAGACATGCTCCTGAGGACTGCGATAGGTCAAGTGTCGAGGCCCATGTTCCTATACGTAAGAACCAATGG
>MF147406|A/black_headed_gull/Netherlands/10/2011|H13N8|4_1134
ATTCCAGCATCAGAACGAACAAGGAGTGGGCATGGCTGCAGATAAAGAGTCAACACAAAAGGCTATTGACCAGATAACAA
>KT220536|A/chicken/Egypt/F9514A/2014|H5N1|1_1647
GGCCCTGAGTCAGTACTTGTTAACACCTACCAATGGATCATCCGAAACTGGGAGACCGTGAAAATTCAGTGGTCTCAAGA
>FJ969724-Bluetongue-virus-isolate-South-Africa-serotype-1-segment-6,-complete-sequence_1449
AGATGGGACGATACCGGATTGGAATAACCTTGGAAGCTTTTTGGATATCATTTTGAAAGGACCGGAGCTCAGCGAGGATG
>KP414669|A/chicken/Dongguan/4189/2013|H9N2|4_496
ACAACGCTTACCCTATACAAGACGCCCAATACACAAATAATCAGGGAAAGAACATTCTTTTCATGTGGGGCATAAATCAC
>AB111962-Bovine-viral-diarrhea-virus-799cp-gene-for-poryprotein,-partai-cds,-strain:-799cp_6954
CTACCCCAGCAGGGTCAGTAACCACAACAGGGCAAAAACACCCAATAGAAGAATTCATAGCCCCTGAGGTGATGAAAGGG
>KU881687|A/Anseriformes/Anhui/S107/2014|H1N1|3_189
GAATCTGGCGATCCGAATGCACTATTGAAACACCGATTTGAGATAATTGAAGGGAGAGACAGAACAATGGCCTGGACAGT
>DQ380197-Rift-Valley-fever-virus-strain-Saudi-2000-10911-segment-M,-complete-sequence_620
CCTCTTTTCCAGTCATATGCTCATCATAGAACTCTACTAGAGGCAGTTCACGACACCATCATTGCAAAGGCTGATCCACC
>BK001744-TPA_exp:-Suid-herpesvirus-1,-complete-genome_101931
GCCGTCGTCATCGTCCCGCCGGCCAATCGGTGGCAGCGGGGGAGGCTGGGAGTGGGGACGGAAGACGGAAGCCAGATGAA
>CY149488|A/black_headed_gull/Iceland/1298/2011|H10N5|8_726
GAAGAAGTGCGACATAGATTGAAGATTACAGAGAACAGCTTCGAACAAATAACATTTATGCAAGCTTTGCAACTATTGCT
>KU289762|A/American_green_winged_teal/Colorado/A00551331/2007|H7N3|4_819
GAATCGCTAGGAATCCAGAGTGATGTTCCTTTGGATTCTGGTTGTGAGGGGAATTGCTTCCACAGTGGGGGTACGATAGT
>KF259209|A/common_teal/Hong_Kong/MPD322/2007|H11N9|4_819
TCCGTTGGGAATGGAAAACTATTCAGGAGTGAACTGAATATTGAATCATGCTCTACCAAATGTCAAACAGAAATAGGAGG
>KY284470|A/American_green_winged_teal/Missouri/15OS4865/2015|H12N5|6_310
TGGAATCAGAATTGGGTCAAGGGGACATGTGTTTGTCATAAGAGAACCTTTCGTAGCATGTGGTCCAACAGAATGTAGGA
>EF492280|A/avian/Israel/584/2005|H9N2|6_1280
AAGAGGGAAGCCACAGGAGACCAGAGTGTGGTGGACTTCAAATAGCATAATTGTATTTTGTGGAACTTCAGGTACCTATG
>EU743000|A/chicken/CT/260413_2/2003|H7N2|3_1116
GCACTTGGTGAAAACATGGCACCAGAAAAGGTAGACTTCGAGGATTGCAAAGATGTTAGCGATCTAAAACAATATGATAG
>AF004458-Venezuelan-equine-encephalitis-virus-strain-66637,-complete-genome_2501
TTTTTCAATATGATGTGCCTGAAAGTGCATTTTAACCACGAGATTTGCACGCAGGTCTTCCACAAAAGCATCTCTCGTCG
>CY149577|A/black_scoter/Maine/276/2011|H10N7|3_1323
ATTGCAAGTATGAGGAGGAATTACTTCACAGCTGAAGTGTCTCATTGCAGGGCAACAGAATACATAATGAAAGGAGTATA
>CY196220|A/American_green_winged_teal/Interior_Alaska/11BM03657/2011|H3N8|6_744
ACAGACAAGCACAATACAGAGCATTCAAGGCCAGGCAGGGGAAAATAGTTGGGCAAACTGAAATCAATTTCAATGGAGGC
>AB009663-Rabies-virus-genomic-RNA,-complete-genome,-viral-complementary-sequence_2257
CCGTTTGGCCCATGACGGATCCAAACTCCCCCTAAGATGTGTACTGGGATGGGTCGCTCTGGCCAATTCTAAGAAATTCC
>DQ380196-Rift-Valley-fever-virus-strain-Kenya-9800523-segment-M,-complete-sequence_1798
TTCTATTGCAATAATTTGCTTAGCTATTCTTTATAGGGTGCTCAAGTGCCTAAAGATTGCCCCAAGGAAAGTTCTGAATC
>DQ380196-Rift-Valley-fever-virus-strain-Kenya-9800523-segment-M,-complete-sequence_2108
GCAAGCTCCAGAATCACCACTTGCTCCACAGAGGGTGTCAACACCAAGTGTAGACTGTCTGGCACAGCATTGATCAGGGC
>EU081867|A/chicken/Guangxi/4/1999|H9N2|5_434
CGCTGGTCTCACTCACATGATGATCTGGCATTCCAACCTAAATGATGCCACATACCAGAGAACAAGAGCCCTAGTGCGGA
>FJ969719-Bluetongue-virus-isolate-South-Africa-serotype-1-segment-1,-complete-sequence_1364
TTTTCAACCGAGATTTATGTAAAAAAGAGATTTGGTCCAAGACTAAGGGATAAAGATTTGATCAAGATCAATTCAAGGAT
>AF004458-Venezuelan-equine-encephalitis-virus-strain-66637,-complete-genome_1586
GCTGATGTTGAGGAGCCCACTCTGGAAGCCGATGTTGACTTGATGCTACAAGAGGCTGGGGCCGGCTCAGTGGAGACACC
>AF004458-Venezuelan-equine-encephalitis-virus-strain-66637,-complete-genome_1159
CCAAAGAAACACCAATACCATGAAGAATTATCTTTTGCCCGTAGTGGCCCAGGCATTTGCTAGGTGGGCAAAAGAATATA
>CY203010|A/mallard/Maryland/08OS1331/2008|H1N1|2_1240
ATGTTTAACATGCTAAGTACAGTTTTGGGGGTCTCAATTCTAAATCTAGGGCAAAAGAGGTACACCAAAACTACATACTG
>MF147891|A/black_headed_gull/Netherlands/28/2011|H16N3|1_1054
AAGTGCTCACGGGCAACCTACAAACATTGAAAATACGAGTACATGAAGGATACGAAGAATTCACGATGGTTGGGCGAAGA
>EF492378|A/avian/Israel/584/2005|H9N2|2_124
CGGTCAATAGAACACATCAATACTCAGAGAAGGGGAAGTGGACAACAAACACTGAAACAGGGGCACCCCAACTCAATCCA
>AB934282-Bovine-leukemia-virus-complete-proviral-genome,-host:-Bos-taurus_3477
CTGAGGACCCTCGAGTCCAGGAGTTGCTGCAATTGTGGCCCCAGATTTCCTCTCAGGGAATACAGCCCCCGGGCCCTTGG
>AB934282-Bovine-leukemia-virus-complete-proviral-genome,-host:-Bos-taurus_3416
CCCATACTTAAATATTATCACAATCTTCCTAAAACCTCTCTAGACAATTGGATTCAATCATCTGAGGACCCTCGAGTCCA
>AB894423-Bovine-viral-diarrhea-virus-2-genomic-RNA,-complete-genome,-strain:-GBK_E+_11285
GAGGACTGGGATTGAAATTCTCTGAGAAGGGTATGCAGATATTACATGAAGCCGGGAAGCCCCAGAAAATAACTGAAGGG
>EF492228|A/avian/Israel/584/2005|H9N2|4_1449
ATACCACAAATGTGATGACCAGTGCATGGAGACAATTCGGAACGGGACCTATAATAGGAGAAAGTATAAAGAGGAGTCAA
>CY129377|A/American_black_duck/New_Brunswick/01989/2007|H1N1|5_1280
CCTCCCATTTGAGAGAGCAACCATTATGGCGGCATTTACAGGAAGCACTGAGGGCAGAACTTCAGACATGAGAACTGAGA
>AB894423-Bovine-viral-diarrhea-virus-2-genomic-RNA,-complete-genome,-strain:-GBK_E+_9638
TCAATAGGGAAGCTTTAGAAGCCCTAAGCTTAGGTAAACCAATTAAGAGGAAAACCACAACAGCAATGATCAGGAGGTTA
>KX977969|A/black_headed_gull/Netherlands/1/2010|H13N6|6_315
TCAAAGGACAATGCAATAAGAATTGGAGAAAATGCTCATATATTAGTCACAAGGGAGCCTTACCTATCCTGTGACCCACA
>CY033254|A/chicken/New_York/30732_10/2005|H7N2|3_1764
CAATCCCTCCAGCAAATTGAAAGCATGATTGAGGCCGAGTCCTCTATTAAAGAGAAAGACATGACTAAAGAATTCTTTGA
>AY493686-Bluetongue-virus-capsid-protein-(VP1)-mRNA,-complete-cds_1798
CAGTGAATATGATACGCACCTCACTCGATATAATTTTCGGACTGGTATGTTGCAAGGGATCAGAGAAGCGATGACTCCTT
>AB934282-Bovine-leukemia-virus-complete-proviral-genome,-host:-Bos-taurus_7137
ACGGCTGCTTCTGCTTCTTCTATTTCCACCTCGGCACCGACTCCCCCGCCGAGCCCTTCGAGCTCTTCGGGATCCATTAC
>AB934282-Bovine-leukemia-virus-complete-proviral-genome,-host:-Bos-taurus_8052
TACAGCGCTTCCTTCATGACCCTACGCTAACCTGGTCCGAATTGGTTGCTAGCAGAAAAATAAGACTTGATTCCCCCTTA
>KT266991|A/chicken/Guangxi/129/2013|H6N6|5_620
ACTGATTAGGATGATAAAAAGAGGAATTAATGATCGGAATTTCTGGAGAGGCGAAAATGGACGGAGAACAAGAATTGCAT
>AY823299-Venezuelan-equine-encephalitis-virus-strain-MX01-22,-complete-genome_2562
CAAGAGCATATCTCGCAGGTGTACCAAGTCAGTGACGTCGGTAGTGTCCACACTGTTTTATGACAAAAGAATGAGAACTA
>KF259209|A/common_teal/Hong_Kong/MPD322/2007|H11N9|4_1512
GAAGAAGAATCTAAAATCAATCGTCAGGAGATCGAGGGAGTGAAATTAGACTCTAGTGGGAATGTGTATAGAATACTGTC
>AJ004801-Bovine-herpesvirus-type-1.1-complete-genome_106018
CGCGGCCGGCAGGCCGCGGCCCGCCGCGGCCGAGAGCACCGGGAGCCCGGCGGCGCCGGCGGCGCGGCGGGCCGCCTCCA
>KU646952|A/Anas_platyrhynchos/Belgium/17330cls42/2013|H5N2|4_868
GGAATACGGTAACTGCAACACCAAGTGTCAAACTCCGATGGGTGCGATAAACTCTAGCATGCCATTCCACAACATACATC
>KT022280|A/chicken/Guangxi/125C8/2012|H3N2|3_434
GATAAAGTCCGAAAAGACACACATTCACATTTTCTCATTCACTGGGGAAGAAATGGCCACCAAAGCAGATTACACCCTTG
>AB934282-Bovine-leukemia-virus-complete-proviral-genome,-host:-Bos-taurus_6405
GTGGTGCACTGGCTTAGTGGAATAGTCAGTGTACCATCACAAGCCTCTTCTTGCTGCCAGCACCGAGTTCGAACACAGCC
>AB934282-Bovine-leukemia-virus-complete-proviral-genome,-host:-Bos-taurus_6344
ATTACATCAACCTCCGACCCTGCCCTTGATACCCCCGCGTTTCACGCACCCCCAGGCTGTGGTGGTGCACTGGCTTAGTG
>AB593453|A/chicken/Vietnam/G14/2008|H3N8|2_2108
TCCCTAGCAGTTCATACAGAAGGCCAGTTGGAATTTCCAGTATGGTGGAGGCCATGATGTCTAGGGCCCGAATTGATGCA
>FJ766526-Newcastle-disease-virus-isolate-JS/07/22/Pi,-complete-genome_9516
GATGTGCGCACCTAAAATGGTAGACTTTGATATGATCCTTCAAGTATTATCCTTCTTTAAGGGAACAATCATCAATGGAT
>A47690-Sequence-1-from-Patent-WO9535380_7015
TACGATAACTATACCTTCCTCAACGCAAGAAAATTAGGGGATGATGTACCCCCTTACGTGTATGCCACAGAGGATGAGGA
>CY126805|A/blue_winged_teal/Alberta/599/1986|H6N2|3_1827
GACATGACAAAGGAATTCTTTGAAAACAAATCGGAGACATGGCCAATTGGAGAGTCACCCAAGGGGGTAGAGGAAGGCTC
>CY004774|A/mallard_duck/ALB/161/1977|H4N6|3_1116
CAATTGAAGTGGGCACTTGGTGAGAACATGGCACCAGAAAAAGTAGACTTTGAGGATTGCAAAGACGTTAGCGATCTAAA
>AJ880277-Pigeon-paramyxovirus-1,-complete-genome_13847
TTCTAAATTCGGTCGTTTATAGGAATCTACAGGCAGAAGTGCCATGCAAAGATGGATTTGTCCAGGAGTTCTGCCCATTA
>CY178382|A/blue_winged_teal/Wisconsin/109/1980|H3N2|4_0
GGATAATTCTATTAATCATGAAGACCATTATTGTTTTAAGTTGTTTTTTCTGTCTGGCTTTCAGCCAAGATCTTCCAGAG
>DQ997131|A/chicken/Hubei/wl/1997|H5N1|2_1426
GACCTGCAAACTGGTTGGAATCAATATGAGCAAAAAGAAGTCTTACATAAATAGGACAGGAACATTTGAATTCACGAGCT
>AF026168-Foot-and-mouth-disease-virus-O-strain-Chu-Pei-complete-genome_3477
GAACTTCGACCTCCTCAAGTTGGCGGGAGACGTTGAGTCCAACCCTGGGCCCTTCTTCTTCTCCGACGTCAGGGCGAACT
>AF380138-Monkeypox-virus-strain-Zaire-96-I-16,-complete-genome_52765
TAATCCCATTAATACTTTAACCTGATGTATTATTACCTGCATCTTATTAGAATATTAACCTAACTAAAAGACATAAAAAG
>CY005659|A/black_duck/AUS/751/1978|H3N8|1_1922
GTTTTCTTCTCTAACTGTGAATGTGAGAGGCTCAGGAATGAGAATACTAGTAAGAGGTAACTCTCCCGTGTTCAACTACA
>AF077761-Newcastle-disease-virus-strain-LaSota,-complete-genome_7076
TACTCTGCGTTCCATCAACCTGGACGACACCCAAAATCGGAAGTCTTGCAGTGTGAGTGCAACTCCCCTGGGTTGTGATA
>KT022247|A/duck/Guangxi/015D2/2009|H3N2|5_248
CTCTGCATTTGATGAAAGAAGGAACAAATATCTGGAAGAACATCCCAGTGCGGGAAAAGACCCGAAGAAAACTGGAGGTC
>FJ766526-Newcastle-disease-virus-isolate-JS/07/22/Pi,-complete-genome_11285
GAGACTGGGCCAGCCTGTGCAACGATCCTTACTCATTTAATTTTGAGACTGTTGCGAGCCCAAATATTGTCCTTAAGAAA
>CY180883|A/blue_winged_teal/Wisconsin/134/1980|H6N1|1_1071
AATAAGAGTGCATGAGGGGTATGAAGAGTTTACAATGGTCGGGAGAAGAGCAACAGCCATTCTCAGAAAGGCAACCAGGA
>MF046523|A/American_black_duck/Alberta/238/2016|H1N1|4_1260
ATTGAGAATCTGAATAAGAAGGTTGATGATGGGTTCCTGGATGTGTGGACATACAATGCTGAACTGCTCGTTCTACTGGA
>CY005658|A/black_duck/AUS/751/1978|H3N8|2_2170
AGGCCATGGTGTCTAGGGCCCGGATTGATGCCAGGATTGACTTCGAGTCTGGACGGATTAAGAAAGAGGAATTCGCTGAG
>KF714777|A/chicken/Hunan/1/2012|H9N2|6_819
AAGTGCTCAGCACGTGGAGGAATGCTCCTGTTACCCCCGATATCCTGAAGTTAGGTGTGTTTGCGGAGACAATTGGAAGG
>JN380085-Bovine-viral-diarrhea-virus-type-2-strain-AM1-polyprotein-gene,-complete-cds_10980
GATAAAATGAAAGTGGCATACAGATTCGAGGACATTGAGTTTTGTTCCCACACCCCAGTGCCAGTCAGATGGGCAGATAA
>EU743190|A/herring_gull/DE/677/1988|H2N8|7_594
GTCAAGTGAGCAGGCAGCGGAAGCCATGGAGGTTGCCAGTCAAGCTAGGCAGATGGTGCAGGCAATGAGGACCATTGGGA
>MF146492|A/mallard_duck/Netherlands/12/2011|H6N2|1_1612
TAACATATTCATCGTCCATGATGTGGGAAATCAATGGTCCAGAATCGGTGCTAGTCAATACATACCAATGGATCATTAGA
>AF431744-Newcastle-Disease-virus-strain-ZJ1,-complete-genome_1342
ATTCCCACTCAACAGGCGGGAGTCCTCACCGGGCTCAGTGACGAAGGCCCCCGAACTCCACAGGGCGGATCAAACAAGCC
>FJ183373-African-horse-sickness-virus-1-strain-HS29/62-NS3-gene,-complete-cds_630
GGCGATAGCGTAACTCTATTACGAGATGTAAAATATGGAGACTAGCGGATAGACCTCCAAAAGCGGGATTCCACTGGTGT
>CY179811|A/black_duck/Alabama/748/1975|H6N2|4_0
GGAAAATGATTGCAATCGTAATACTCGCGATAGTGGCCTCTACCAGCAAATCAGACAAGATCTGCATTGGATACCATGCC
>MF046523|A/American_black_duck/Alberta/238/2016|H1N1|4_1449
TTCTATCACAAGTGTGATGATGACTGTATGGAAAGTGTGAAGAACGGCACATATGATTATCCCAAATATTCGGAAGAGTC
>AB450540|A/chicken/Suphanburi/NIAH108192/2005|H5N1|3_1647
CTCCGGACTGCAGTAGGCCAAGTTTCAAGGCCCATGTTCCTGTATGTAAGGACCAATGGAACTTCCAAGATCAAAATGAA
>KY551088|A/American_green_winged_teal/Texas/AH0040565/2016|H7N3|5_512
CCCTAGGATGTGCTCTCTGATGCAAGGCTCAACCCTTCCTAGGAGATCCGGGGCTGCTGGAGCAGCAGTGAAGGGAGTTG
>KF435062|A/duck/Manitoba/1953|H10N7|1_868
GTGGAATAAGAATGGTGGACATCCTTAGGCAGAATCCAACAGAGGAACAAGCCGTGGATATATGCAAGGCAGCAATGGGC
>CY128547|A/American_black_duck/New_Brunswick/03559/2009|H4N6|1_845
AGCATCTCTATTGGAAATGTGCCACAGCACACAGATCGGAGGGATAAGGATGGTAGACATTCTTCGGCAGAATCCAACAG
>KT383489|A/duck/Guangdong/s14044/2014|H5N8|7_64
ATCATCCCGTCAGGCCCCCTCAAAGCCGAGATCGCGCAGAAACTTGAAGATGTCTTTGTAGGGAAGAACACCGACCTCGA
>CY101088|A/blue_winged_teal/Alberta/134/1989|H3N6|1_315
AGGAATGGACCAACAACAAGTACAGTCCACTACCCAAAGGTATATAAAACTTATTTCGAAAAGGTCGAAAGATTAAAACA
>KY284381|A/blue_winged_teal/Missouri/15OS4769/2015|H3N2|1_1860
AAACTCCTCCCCTTTGCTGCTGCTCCACCGGAACAAAGTAGGATGCAGTTTTCCTCCCTAACTGTGAATGTGAGAGGTTC
>KP739422|A/American_green_winged_teal/Washington/195750/2014|H5N1|5_819
CCTGAGAGGATCAGTGGCCCACAAGTCTTGTCTGCCTGCTTGTGTTTACGGACTTGCTGTGGTCAGTGGATACGATTTTG
>EU086298|A/bird/Guangxi/A1/2006|H9N2|2_1798
CAGATGGAGGACCAAATCTATACAGTATCCGAAATCTCCATATTCCTGAAGTCTGCTTAAAATGGGAGTTGATGGATGAA
>GU186768|A/chicken/Bac_Lieu/07_10/2007|H5N1|1_378
GTTGAAAGGTTAAAACACGGGACCTTCGGTCCCGTCCATTTCCGAAATCAAGTCAAAATACGCCGCCGAGTTGATATAAA
>EU365369|A/chicken/Hubei/C1/2007|H9N2|2_186
TGGACAACGAACACAGAGATTGGAGCACCCCAACTCAATCCGATTGATGGACCACTACCTGAGGACAACGAGCCGAGTGG
>AF431744-Newcastle-Disease-virus-strain-ZJ1,-complete-genome_1281
AGCAAGGAGAGGCCTGGCAGCTGCTGCCCAACGAGTATCCGAAGAAATCGGCAGCATGGACATTCCCACTCAACAGGCGG
>CY126973|A/blue_winged_teal/Alberta/142/1992|H6N8|3_1008
AATTACCTTCTGGCTTGGAAACAGGTGCTGGCAGAACTTCAGGACATTGAAAATGAGGAAAAGATCCCAAAGACAAAAAA
>FJ183373-African-horse-sickness-virus-1-strain-HS29/62-NS3-gene,-complete-cds_683
CCTCCAAAAGCGGGATTCCACTGGTGTTGCAGTGGATAACCGCCTAGATCGTGTTCTAGGGAGCCGGGATAACAACTTAC
>KX644140|A/chicken/Lebanon/157/2016|H5N1|3_744
CTGCATTGAGGGCAAGCTTTCTCAAATGTCAAGGGAAGTGAACGCCAGAATCGAGCCATTTATGAGGACAACACCACGCC
>KX024582|A/blue_winged_teal/Texas/UGAI15_6890/2015|H14N7|3_819
GGGCCTCCTTGCTCTCAGCGATCGAAATTCCTGCTGATGGATGCTCTGAAACTTAGCATTGAAGACCCAAGTCATGAGGG
>MF046215|A/mallard/Alberta/515/2015|H3N8|3_1525
CTCATTTGAGGAATGATACTGATGTGGTAAATTTTGTAAGTATGGAATTTTCTCTCACTGACCCGAGGCTGGAACCACAC
>CY181151|A/blue_winged_teal/Wisconsin/175/1978|H4N2|1_1071
AAAATACGGGTGCATGAGGGGTATGAAGAGTTCACAATGGTTGGGAGAAGAGCAACAGCTATCCTCAGAAAGGCAACCAG
>MF040674|A/Anser_cygnoides/Hubei/FW44/2016|H5N8|6_64
TTCTACTGCATGCCGTGAGCATCATATTAATGGTGTTAGCCCTGGGGAAAAGTGAAAACAATGGAATCTGCAAGGGAACT
>MF040672|A/Anser_cygnoides/Hubei/FW44/2016|H5N8|4_1197
ATCATTGACAAAATGAACACTCAATTTGAGGCAGTTGGAAGGGAGTTTAATAACTTAGAAAGGAGGATAGAGAATTTGAA
>CY033444|A/American_green_winged_teal/California/HKWF609/2007|H5N2|4_1071
AGCAGGATTCATAGAAGGAGGATGGCAAGGGATGGTTGATGGATGGTACGGATACCATCATAGCAATGAGCAGGGAAGTG
>CY033442|A/American_green_winged_teal/California/HKWF609/2007|H5N2|2_372
ACAAGAGTGGACAAGTTGACCCAAGGCCGCCAGACCTATGATTGGACATTGAACAGGAACCAGCCGGCTGCAACTGCATT
>AF380138-Monkeypox-virus-strain-Zaire-96-I-16,-complete-genome_73383
TAACGATAGTCTGTTAATAACCAATACTAAAAGTGATAATATAATAAATATAGGTTACTAGATTAAAAATGGTGTTCCAG
>BK001744-TPA_exp:-Suid-herpesvirus-1,-complete-genome_116998
CGAAGACGAAGACGGAGAGGGCGAGGAGGGCGGGAAGGACGCCGCCCGCCGGGGGACGCGCGCCCCGACGCGGCCCGCCG
>KX289633|A/chicken/Jalisco/CPA_01655_16_CENASA_95076/2016|H7N3|2_1708
ACAGAGGGGACACACAAATTCAGACAAGGAGGTCATTCGAGCTGAAGAAATTATGGGACCAAACCCGCTCAAAAGCAGGA
>CY020772|A/black_duck/Maryland/834/2002|H4N8|1_567
ACAAAAGAGAAGAAGGAAGAACTCCAGGACTGTAAAATTGCCCCCTTAATGGTTGCATACATGCTAGAAAGAGAGTTAGT
>MF359836|A/laughing_gull/Delaware_Bay/341/2011|H5N3|6_1088
AACAGTGTCAACTAGTGGTAGATCGGGCTTTGAAATTATCAAAATTACAGAAGGGTGGATCAACTCTCCTAATCATGTCA
>CY178565|A/blue_winged_teal/Wisconsin/259/1982|H4N2|2_1260
ACAGTTTTAGGGGTCTCAATCCTAAATCTAGGACAGAAGAGATACACAAAAACAACATACTGGTGGGACGGACTCCAATC
>KX977884|A/bewicks_swan/Netherlands/8/2009|H6N8|4_1240
GCTGTCGACCACGAATTTTCAAACTTGGAGAGAAGGATTGACAATCTGAACAAAAGAATGGAAGATGGATTTCTGGATGT
>JF443158-Bluetongue-virus-9-isolate-BBF-segment-3,-complete-sequence_2294
GCGGCGTTACGGCGTATCATGGATGATGATGATTGGGTAAGATTTGGTGGCGTTTTACGAACGGTTCGCGTYAAATTCTA
>AY562989-Newcastle-disease-virus-isolate-dove/Italy/2736/00,-complete-genome_5185
TATCTAACTGAACTGACTACAGTGTTCGGGCCACAAATTACTTCCCCTGCCCTAACTCAGCTGACCATCCAAGCGCTTTA
>CY097493|A/blue_winged_teal/Wisconsin/2720/2009|H3N2|1_1736
GAATTCGAGCCATTCCAGTCTCTGGTACCTAAAGCAGCCAGAGGTCAATACAGCGGATTCGTAAGGACACTATTCCAGCA
>CY024764|A/chicken/Italy/2335/2000|H7N1|6_64
GCTTGATGTTGCAAATTGGGAACATAATCTCAATATGGGTTAGCCATTCAATTCAGACAGGGAACCAGTACCAGCCTGAA
>JF443158-Bluetongue-virus-9-isolate-BBF-segment-3,-complete-sequence_2604
TTGGACAAATTCTAGCCGTATTGAATAGAAGATTTGTCGCATATAAAGGTAAAATGAGAATTATGGACATTACACAAYCG
>LC121406|A/duck/Mongolia/521/2015|H3N8|6_310
AGGACAATGGAATAAGAATTGGTTCCAGGGGACATGTCTTTGTTATAAGGGAGCCTTTTGTTTCTTGTTCGCCTATAGAG
>EU086246|A/bird/Guangxi/62/2005|H9N2|4_1426
GTTCCAATGCAATGGAAGATGGAAAAGGATGTTTCGAGCTATACCACAAATGTGATGATCAGTGCATGGAGACAATTCGG
>LC349366|A/duck/Mongolia/279/2011|H3N8|3_1240
AGAGTGAATTTAACAAGGCATGCGAATTGACAGATTCGAGCTGGATTGAACTTGATGAAATAGGGGAAGACGTGGCTCCA
>AF086833-Ebola-virus---Mayinga,-Zaire,-1976,-complete-genome_18605
AGATTAAGTTTTTTATAATTATCATTACTTTAATTTGTCGTTTTAAAAACGGTGATAGCCTTAATCTTTGTGTAAAATAA
>LC208494|A/chicken/Japan/AQ_HE144/2015|H5N6|1_1342
GACGCAAAGGTACTATTCCAGAACTGGGGACTTGAACCCATCGACAATGTAATGGGGATGGTTGGAATATTGCCTGACAT
>CY016787|A/chicken/Afghanistan/1207/2006|H5N1|4_124
CTGTTACACACGCCCAAGACATACTAGAAAAGACACACAACGGGAAGCTCTGCGATCTAGACGGAGTGAAGCCTCTAATT
>AY562989-Newcastle-disease-virus-isolate-dove/Italy/2736/00,-complete-genome_7747
TTAATGCTTTCACCCGGCCAGGTATTGTCCCTTGTCAGGCATCGGCAAGATGCCCCAATCCATGTATCACTGGAGTCTAT
>CY157562|A/mallard/California/2923/2012|H3N8|5_768
CGAAATCCTGGAAATGCTGAAATTGAAGACCTCATCTTTCTCGCGCGATCTGCTCTCATCCTGAGGGGATCAGTGGCTCA
>CY094938|A/chestnut_teal/Victoria/1/2004|H3N2|5_630
ATTAATGATCGGAATTTCTGGAGAGGGGAAAACGGACGAAGAACAAGGATTGCATATGAAAGAATGTGCAACATCCTCAA
>AF077761-Newcastle-disease-virus-strain-LaSota,-complete-genome_8113
ATGACGGGGTTAGAGAAGCCAGGTCTGGCTAGTTGAGTCAATTATAAAGGAGTTGGAAAGATGGCATTGTATCACCTATC
>FJ196584-African-horsesickness-virus-isolate-HS-02/07-structural-protein-VP1-gene,-complete-cds_1220
ACTATGTACAACGCGTATGCGACTATACGAAAAATAATTTTATAAAAGCCTATGAAGAAGCGAGGCGAGGGGGTGAAGAG
>CY067667|A/blue_winged_teal/Guatemala/CIP049_01/2008|H7N9|1_1736
GTTATATAACAAGATGGAGTTCGAGCCATTTCAGTCTCTGGTCCCTAAGGCAGCCAGAGGCCAATACAGTGGGTTCGTAA
>CY097166|A/American_coot/Illinois/3405/2009|H10N3|1_1512
CGATTTTTAAGAGTACGGGACCAACGGGGGAATGTGCTATTGTCGCCTGAAGAAGTAAGCGAGACGCAAGGGACAGAGAA
>FJ196584-African-horsesickness-virus-isolate-HS-02/07-structural-protein-VP1-gene,-complete-cds_1647
CGCAAGGGCGGGAGGAAGTACTTTACCTGAAACTCAGCGTATGGGTGGGAAGATTATCGTTGGCGATCTGGAGGCTACAG
>CY120555|A/mallard/California/1390/2010|H7N5|4_1071
GGTCTCATTGATGGATGGTATGGTTTCAGACATCAAAATGCGCAAGGAGAAGGAACCGCAGCTGACTACAAAAGCACTCA
>CY144298|A/laughing_gull/New_York/AI00_2455/2000|H7N3|2_504
GATTTCCTCAAGGACGTGATGGAATCAATGGATAAAAAGGAAATGGAAATAACAACGCACTTCCAAAGAAAAAGAAGAGT
>FJ196584-African-horsesickness-virus-isolate-HS-02/07-structural-protein-VP1-gene,-complete-cds_3721
AATTTATATGTTGCTCAACATATTATGCTAGATGCAGCGACTGGGTTGACGCCATCACGATATGATATTAATGTGTCTGG
>CY206603|A/blue_winged_teal/Louisiana/UGAI14_2494/2014|H9N1|4_1071
GGTTGGCCAGGGCTAGTTGCTGGCTGGTATGGGTTCCAGCATTCAAATGACCAAGGAACTGGAATGGCTGCAGATAGAGA
>FJ196584-African-horsesickness-virus-isolate-HS-02/07-structural-protein-VP1-gene,-complete-cds_2013
TATGTTAAGTGATGAGGATAAAACTCAGGGAACCTTCAAACCACCCATTGGGGTGAAGCCGGTAAAAAATATTAAAATTT
>KM113099|A/chicken/Hunan/C4136/2010|H9N2|2_1708
CGAGGAGAGCATTCGAGCTGAAGAAGCTGTGGGAGCAGACCCGTTCGAAGGCAGGGCTGTTGGTCTCAGATGGAGGGCCC
>CY133568|A/long_tailed_duck/Wisconsin/10OS3919/2010|H10N6|1_1736
GGAATTCGAGCCATTTCAGTCTCTGGTCCCTAAAGCAGCCAGAGGTCAGTATAGTGGATTTGTGAGGACATTGTTTCAAC
>KP413762|A/chicken/Huzhou/3916/2013|H7N3|8_384
ACATTGAAAGCAAATTTCAGTGTAATTTTTGACCGACTGGAAACCCTAATACTACTTAGAGCTTTCACAGAAGAAGGAGC
>CY120547|A/mallard/California/1356/2010|H10N7|4_1008
AGAGGCTGTCCAAGGAAGAGGCCTGTTTGGAGCAATAGCTGGATTCATAGAGAATGGATGGGAAGGAATGGTAGATGGTT
>CY186955|A/blue_winged_teal/Ohio/12OS3128/2012|H4N6|8_64
TTGCAGACCAAGAACTAGGTGATGCCCCGTTCCTTGACCGGCTTCGCCGAGATCAAAAATCTCTAAGGGGAAGAGGCAGC
>CY005017|A/blue_winged_teal/ALB/295/1977|H7N3|6_315
TTTCACAAGGACAATGCAATACGATTGGGTGAGAACAAGGACGTCATAGTCACAAGGGAGCCCTATGTTAGCTGCGATAA
>KX979589|A/barnacle_goose/Netherlands/1/2006|H1N1|4_63
TGTTCACTGCATTAAAAGCTGACACCATCTGTATAGGCTACCATGCAAACAATTCTACAGACACTGTCGACACTGTGCTA
>A47690-Sequence-1-from-Patent-WO9535380_3416
GGTTTGACCTGGATGCGACTGACCGCCACTCAGATTACTTCGCAGAATTTGTTGTCTTGGTGGTGGTAGCACTGTTAGGA
>MH135342|A/chicken/Bangladesh/33107/2017|H9N2|7_66
CCCCCTCAAAGCCGAGATCGCGCAGAGACTTGAGGATGTTTTTGCAGGGAAGAATGCAGATCTTGAAGCCCTCATGGAAT
>CY004169|A/blue_winged_teal/ALB/266/1982|H6N6|1_2108
CCTCATTTTGGGCAAGGAAGACAAGAGATATGGTCCAGCATTAAGCATCAATGAACTGAGCAATCTTGCGAAGGGAGAGA
>AF380138-Monkeypox-virus-strain-Zaire-96-I-16,-complete-genome_172386
CCTACTATAAAATAAAATGAGTATACTACCTGTTATATTTCTTCCTATATTTTTTTATTCTCCATTCGTTCAGACTTTTA
>EU243137|A/chicken/Hebei/102/2005|H5N1|3_1525
CCCATTTGAGAAACGATACCGATGTGGTAAACTTTGTGAGCATGGAATTCTCTCTCACTGACCCGAGGCTAGAGCCACAC
>CY005645|A/duck/HK/147/1977|H9N6|2_2108
ATTCGAGAAATTCTTCCCTAGTAGTTCGTACAGGCGACCAGTTGGAATTTCCAGCATGGTGGAGGCCATGGTGTCTAGGG
>CY206058|A/blue_winged_teal/Texas/AI11_3764/2011|H3N8|1_1575
ACACAAGGAACAGAGAAGTTGACAATAACTTATTCATCATCAATGATGTGGGAGATCAACGGCCCTGAGTCAGTACTGGT
>AY562991-Newcastle-disease-virus-isolate-chicken/N.-Ireland/Ulster/67,-complete-genome_854
CTTCCACCTATTACAACTTGGTAGGGGATGTAGACTCATACATCAGGAACACCGGGCTTACTGCATTCTTCCTGACACTT
>AF380138-Monkeypox-virus-strain-Zaire-96-I-16,-complete-genome_145302
ATTGTCTGATTAGTTTCCTTTTTATAAAATTGAAGTAATATTTAGTATTAATTACCGCCGATGCATTATACAAATATGGA
>A47690-Sequence-1-from-Patent-WO9535380_3660
GGATGAACCTATAAAGAAATGGATACTGCTGCTGTTCCATGCTATGACTAACAATCCAGTCAAGACCATAACAGTGGCAT
>CY136864|A/mallard/Alberta/2/1995|H10N7|4_252
CTGTGACTTGCACCTCACCGGAACATGGGACACTCTAATAGAGAGAGATAATTCTATTGCCTACTGTTATCCGGGTGCCA
>CY016124|A/black_duck/Ohio/307/1987|H6N2|4_504
AAAATAAGATCTGATCCGTACTCATTGATCAAGGGGACATATACCAATACAGGCTCTCAGCCAATCTTATATTTCTGGGG
>KC344433-Venezuelan-equine-encephalitis-virus-strain-VEEV/Mesocricetus-auratus/BLZ/67U201/1967/IE,-complete-genome_7442
GGCCGTCATTATCATGGCCATGACTACGCTCGCCATCAGTGTCGAGTCGTTCAGTTGTCTGAGAGGGGCCCCTATATCCC
>EU026109|A/duck/NY/13152_13/1994|H1N1|1_1953
ACTGGTGAGGGGTAATTCTCCAGTATTCAATTATAACAAGGCCACCAAGAGGCTTACAGTCCTCGGGAAAGATGCGGGTG
>KC344433-Venezuelan-equine-encephalitis-virus-strain-VEEV/Mesocricetus-auratus/BLZ/67U201/1967/IE,-complete-genome_10736
AAAGACAAACCACCATCTCTCAAGTTCACAGCCCCTTTCGGTTGTGAAATTTACACCAACCCTATCCGTGCTGAAAACTG
>CY014806|A/mallard_duck/Tennessee/11457/1985|H11N9|4_1197
AGATAACATCTAAAGTCAATAACATTGTTGATCGGATGAATACAAACTTTGAATCTATTCAACATGAATTCAGTGAAATT
>CY016125|A/black_duck/Ohio/307/1987|H6N2|7_845
CGTCGCCTTAAATACGGTTTGAAAAGAGGGCCTTCTACGGAAGGGGTGCCTAAGTCTATGAGGGAAGAATACCAGCAGGA
>JX898220-Bovine-herpesvirus-type-1.1-isolate-NVSL-challenge-97-11,-complete-genome_110715
CGTCCTTTTATGCCCCCCTCCCCTCCCCCCTGTTACTCGGGCGCGGCTGGATTGATGCGGGGTGGGGGGTGGAGGGACCA
>MF046281|A/American_black_duck/Alberta/307/2016|H4N8|4_1008
ATCCCAGAGAAGGCAACCAGAGGTCTGTTTGGTGCAATTGCTGGCTTTATAGAGAACGGCTGGCAAGGTTTAATTGATGG
>CY179811|A/black_duck/Alabama/748/1975|H6N2|4_1472
GATGAATGCATCAACTCAGTTAAGAATGGCACGTATGACTACCCAAAATACCAAGACGAGAGCAAACTCAATAGGCAGGA
>AF448535-Venezuelan-equine-encephalitis-virus-strain-CPA152-nonstructural-polyprotein-and-structural-polyprotein-genes,-complete-cds_9760
GCCTGACCCCTTATCGCTTGACTCCAAATGCCCGCATGCCTCTGTGCTTAGCCGTCTTGTGCTGCGCACGCACAGCCAAA
>GQ507479-West-Nile-virus-isolate-124WG-AZ05PI-polyprotein-gene,-complete-cds_9516
GGACCCAAAGTCAGGACCTGGCTGTTTGAGAATGGGGAAGAAAGACTTAGCCGTATGGCTGTCAGTGGAGATGATTGTGT
>KP055063|A/chicken/Beijing/3/1999|H9N2|6_0
ATGAATCCAAACCAGAAGATAATAGCAATTGGCTCTGTTTCTCTAACTATTGCGACAATATGTTTCCTCATGCAGATTGC
>CY015443|A/black_duck/Ohio/95/1993|H1N1|4_1550
ATTGAATCGAGAAGAAATAGACGGAGTAAAACTAGAATCAATGGGAGTTTACCAAATTTTGGCGATTTATTCCACAGTCG
>MG279888|A/black_duck/Tennessee/17OS0306/2017|H5N1|6_441
CAAGCATTCTAATGGAACCGTTAAAGACAGAAGCCCTTATAGGACCCTGATGAGCTGTCCTGTTGGTGAAGCTCCTTCTC
>CY004692|A/mallard/ALB/118/1995|H3N5|4_1197
TTGACCAGATTAATGGAAAGTTGAACCGAGTAATCGAGAAAACAAATGAGAAGTTTCACCAGATTGAAAAGGAATTCTCT
>CY101803|A/American_wigeon/Alberta/215/1992|H3N8|3_1386
GAAGGGAGTATACATAAACACAGCTTTGCTCAACGCTTCTTGTGCTGCCATGGATGATTTTCAATTGATTCCAATGATAA
>JX420172|A/chicken/Ha_Tay/44/2007|H5N1|2_2135
CAGCATGGTGGAGGCCATGGTATCTAGGGCCCGAATTGACGCACGAATTGATTTTGAGTCTGGAAGGATTAAGAAAGAAG
>JX898220-Bovine-herpesvirus-type-1.1-isolate-NVSL-challenge-97-11,-complete-genome_109983
AAAAACCAAAAAAAGGGAGAGCAAGCAGGCGCGGCGATAACAAAAGCGGGGAGTTGGGGGGTGGCGCTTGCTTTGGCCCG
>KT717287|A/Anser_fabalis/China/Anhui/L180/2014|H6N2|1_310
CGACAACAAGTACAGTCCATTATCCCAAGGTTTACAAAACATACTTTGAGAAAGTTGAAAGGTTAAAACATGGAACCTTT
>KC344431-Venezuelan-equine-encephalitis-virus-strain-VEEV/Homo-sapiens/MEX/63Z1/1963/IE,-complete-genome_3782
TTACGGCTATGCGGACCGGGCCAGCGAAAGCATCATTGGAGCAGTTGCTCGGCAGTTCAAGTTCTCGAGGGTGTGCAAAC
>A47690-Sequence-1-from-Patent-WO9535380_2928
CAGAATGGATTGTGTGACCACCACAGTGGAAAATGAAGATTTATTCTATTGTAAGTTGGGGGGCAACTGGACATGTGTGA
>A47690-Sequence-1-from-Patent-WO9535380_11529
AGCATATGAGAAAGCAGTAGCATTTAGCTTCCTGCTGATGTACTCCTGGAACCCACTAATTAGAAGGATCTGCTTACTGG
>A47690-Sequence-1-from-Patent-WO9535380_8174
TGGACCAGGCAGCCACAGATGAATTAGTCAAGGAGAGTCCTGAAAAAATAATAATGGCTTTGTTTGAAGCAGTGCAGACA
>KJ781232|A/duck/Guangdong/C120/2011|H6N6|1_1116
ATTCTAAGGAAAGCAACCAGGAGGCTAATTCAACTGATAGTAAGTGGGAGAGATGAACAATCAATCGCTGAAGCAATCAT
>A47690-Sequence-1-from-Patent-WO9535380_4026
ACAGTACCTTATCAGCACAGTGACAGGTATCTTTTTAATAAGGGTACTGAAGGGAATAGGTGAGTTGGATTTACACACTC
>KY561111|A/mallard_duck/Ohio/15OS4285/2015|H3N8|3_1281
AAATAGGGGAAGATGTTGCTCCGATTGAATACATTGCAAGCATGAGGAGGAATTATTTCACAGCAGAAGTGTCCCATTGC
>DQ076414-Crimean-Congo-hemorrhagic-fever-virus-strain-SPU128/81/7-L-protein-gene,-complete-cds_3843
AAAAACAAGCAACCTGTGCCTTTTCAAGTTGACTGTATACTGTTCAAAGAAGTGGCAGCTGAATGCATGAAAAGGTACAT
>KR105254-Zaire-ebolavirus-isolate-Ebola-virus/H.sapiens-wt/SLE/2014/Makona-G4433.1,-partial-genome_6516
TTCCACAGTTATCTACTTTTTTTTTTCTTTCGCTGAAGGTGTCGTTGCATTTCTGATACTGCCCCAAGCTAAGAAGGACT
>KX979558|A/barnacle_goose/Netherlands/1/2010|H6N8|6_1071
TTCGGCAGGGAACTGATGTCTGGATGGGGCGAACAATTAGTCGAACATCTAGGTCAGGATTTGAAATACTGAGAATAAAG
>FJ183373-African-horse-sickness-virus-1-strain-HS29/62-NS3-gene,-complete-cds_252
AGAGATCCGGAGCCGATCAGAAAAATTAAGCGACAAGTAGGTATCCAAACTCTAAAAACACTGAAAGTTGAATTGAGCGG
>KY629521|A/chicken/Bangladesh/22478/2014|H5N1|1_378
CATGGAACCTTTGGCCCCGTTCATTTCAGAAATCAAGTTAAAATACGCCGCCGAGTTGATACAAACCCTGGCCATGCAGA
>FJ183373-African-horse-sickness-virus-1-strain-HS29/62-NS3-gene,-complete-cds_315
AAAGTTGAATTGAGCGGGATGCGAAGGAAGAAATTGATTTTGAAAATAATTATGTTTATTTGCGCAAACGTAACTATGGC
>JX898220-Bovine-herpesvirus-type-1.1-isolate-NVSL-challenge-97-11,-complete-genome_109800
TGTGAAGGGCCCAGCCGCGGCGCCTTATGCGAGGAACACAGTGTTCCCTCAAGCCTGTGCTAGCGGGGGGGGGGGGGGGA
>HM172362|A/chicken/Liaoning/A_11/2006|H5N1|2_1220
GATGATGGGCATGTTCAACATGCTGAGTACAGTCTAAGGAGTCTCAATCCTGAATCTTGGACAGAAAAGGTACAAAAAAA
>JX898220-Bovine-herpesvirus-type-1.1-isolate-NVSL-challenge-97-11,-complete-genome_108275
TCCCCTCCTTCTCTTTCCCTTCCCTCCCTTCCCCCCCACCCCCCCACCCCCGCGCGTGCCCTTTTTTTTTTGTTTTACCG
>FJ183373-African-horse-sickness-virus-1-strain-HS29/62-NS3-gene,-complete-cds_504
TTATGTACCACGATGCTGCTGGCAGCGAATAAAATATCGGAAAAGGTGAGAGAAGAGATTGCGAGGACAAAAAGAGACAT
>FJ183373-African-horse-sickness-virus-1-strain-HS29/62-NS3-gene,-complete-cds_567
AGGACAAAAAGAGACATCGCGAAAAGACAATCGTACGTATCAGCTGCGACGAAGTCTTGGGATGGCGATAGCGTAACTCT
>AF380138-Monkeypox-virus-strain-Zaire-96-I-16,-complete-genome_27328
TGCAGACAATAGCGACATAAACATAGAAAACGAATACCCAAACGGTGAGAAGACAATATTATCATTATCATCCTCATCCC
>KT338346|A/American_green_winged_teal/Alaska/306/2014|H3N3|1_1488
GAGCATCGATCGGTTTTTAAGAGTTAGGGACCAACGGGGGAACGTACTATTGTCACCCGAAGAAGTCAGCGAGACACAAG
>KJ643782|A/chicken/Bangladesh/18408/2012|H9N2|2_1220
GATGATGGGCATGTTCAACATGCTGAGCACGGTCTTAGGAGTCTCAGTCCTGAATCTTGGACAGAAGAGATACACCAAAA
>JF714967-Bovine-viral-diarrhea-virus-2-strain-HLJ-10,-complete-genome_5673
TGGTAGGGTGAAAGTTGGCAAGAATGAGGATTCCAAGCCCACCAAACTAATGAGTGGGATCCAGACGGTGTCTAAGAATC
>LC339717|A/chicken/Vietnam/HU4_26/2015|H6N1|6_558
TGCTTGTCATGATGGCATCAGTTGGTTGACAATCGGGATTTCTGGTCCAGACAATGGGGCTGTGGCTGTATTGAAGTACA
>KX979041|A/barnacle_goose/Netherlands/1/2014|H6N8|1_1984
CCCCTGTGTTCAACTATAACAAGGCAACCAAGAGACTCACAGTTCTCGGAAAGGATGCAGGTGCTTTAACAGAAGATCCA
>A47690-Sequence-1-from-Patent-WO9535380_8418
GCTATCAAGTAATTACATACTAGAGCTTTTGTATAAGTTCCGTGACAGTATCAAGTCTAGCGTGAGGGAGATGGCAATCA
>GQ506481-Bluetongue-virus-strain-NET2008/05-segment-10,-complete-sequence_0
GTTAAAAAGTGTCGCTGCCATGCTATCCGGGCTGATCCAAAGGTTCGAAGAAGAAAGGATGAAACACAATCAAGATAGAG
>CY136955|A/mallard/Alberta/267/1996|mixed|2_1890
CCCCTGAACCCATTCGTCAGCCATAAGGAGATAGAGTCTGTGAACAGTGCTGTGGTGATGCCAGCTCATGGCCCAGCCAA
>FJ183373-African-horse-sickness-virus-1-strain-HS29/62-NS3-gene,-complete-cds_0
GTTAAATTATCCCTTGTCATGAATCTTGCTAGCATCTCCCAAAGCTATATGTCACATAATGAGAATGAAAGATCAATTGT
>KF179639-West-Nile-virus-strain-Greece/2012/Kavala/39.1,-complete-genome_7320
AGCGGCGGACAGCTGCTGGCATCATGAAAAATGCAGTGGTGGATGGGATTGTGGCTACTGATGTACCTGAACTTGAGCGA
>KY629439|A/chicken/Bangladesh/22482/2014|H5N1|7_264
GATCCAAATAATATGGATAGAGCAGTTAAGCTGTATAAGAAGCTGAAAAGAGAAATTACATTCCATGGGGCTAAGGAGGT
>FJ183373-African-horse-sickness-virus-1-strain-HS29/62-NS3-gene,-complete-cds_63
AATGAAAGATCAATTGTACCATACATTCCGCCACCGTATCATCCGACGGCTCCGGCGCTTGCTGTATCCGCCAGTCAAAT
>AB823744|A/chicken/Soc_Trang/1/2012|H5N1|1_1922
CTGTGAATGTGAGGGGCTCAGGAATGAGAATACTCATAAGAGGCAATTCCCCTGTGTTCAACTACAATAAGGCAACCAGA
>KP009741-African-horse-sickness-virus-isolate-HS-02/75-segment-1,-complete-sequence_2562
ATCTCAAGTTCAAACGTTGACAACAAAAATTAGTCGTGGTTTTTCGCATGAACTGGCGCAGATCATTTTTATGATGAAGT
>DQ376784|A/chicken/Taiwan/0107/02|H6N1|8_126
ACCGGCTTCGCCGAGATCAGAAGTCTCTAAGAGGAAGGGGCAGCACTCTTGGTCTGGACATCAAAACAGCTACTCGTGCG
>CY129341|A/American_black_duck/New_Brunswick/02490/2007|H7N3|1_1764
GTCCCTAAGGCAGCCAGAGGTCAGTATAGTGGATTCGTTAGGACACTGTTCCAGCAGATGCGGGACGTGCTTGGAACTTT
>DQ376770|A/chicken/Taiwan/165/99|H6N1|8_378
GAATGGACCAGGCAATAATGGATAAAAACATCATATTGAAGGCAAACTTCAGTGTAATTTTTGACCGGTTGGAAACCCTA
>KR906747-Rabies-virus-isolate-RV2775.1-nucleoprotein-(N),-phosphoprotein-(P),-matrix-protein-(M),-glycoprotein-(G),-and-polymerase-(L)-genes,-complete-cds_2562
CAGCCCCTCCGGATGACGATGACCTGTGGCTTCCACCCCCTGAATACGTCCCGCTGAAAGAACTCACGAATAAGAAGAAC
>CY178294|A/duck/Wisconsin/2368/1985|H10N3|4_1449
TCACAAATGCGACGACAGCTGCATGGAAAGCATCAGAAACAACACCTATGACCATACACAATATAGAGAAGAGGCACTTC
>CY186790|A/American_green_winged_teal/Mississippi/12OS5061/2012|H5N2|6_1152
TTGGACCACGGCTAATTCTAAGTCACAGGTCAATAGACAAGTTATAGTTGACAATAATAACTGGTCTGGTTATTCTGGTA
>EU293116-Rabies-virus-isolate-9704ARG,-complete-genome_1281
AGTTTACACTCGAATCATGATGAATGGAGGTAGACTAAAAAGATCACACATAAGAAGGTATGTCTCAGTCAGCTCCAATC
>KF435050|A/duck/Manitoba/1953|H10N7|5_1054
TGGTCCCAAGAGGACAAATGTCCACCAGAGGGGTTCAGATTGCTTCAAATGAGAACATGGAGACAATGGACTCCAGTACT
>KM113273|A/chicken/Fujian/C1161/2013|H9N2|4_1302
GAATTGCTAGTACTGCTTGAAAATCAAAAAACTCTCGATGAGCATGACGCAAATGTAAACAATCTATATAACAAAGTGAA
>LC364014|A/duck/Vietnam/HU5_1575/2016|H5N1|6_819
AAATCATATGTGTTTGCAGGGATAATTGGCATGGCTCAAACAGGCCATGGGTATCTTTCAATCAGAATTTGGAGTATCGA
>FJ969724-Bluetongue-virus-isolate-South-Africa-serotype-1-segment-6,-complete-sequence_567
TTGGATCGATCCAAACTTGTTTGGTATTCGCGGACAGCACAATCAAATCAAACGTGAGGTTGAGAGACAAATTAACACAT
>KP414079|A/chicken/Jiangxi/12538/2013|mixed|3_854
GGATGCTCTGAAATTAAGCATTGAGGACCCGAGCCAYGAAGGGGAGGGGATACCRYTATATGATGCGATCAAATGCATGA
>LC339633|A/duck/Hokkaido/W19/2013|H7N2|2_189
AAACACAGAGACCGGAGCGCCCCAACTCAACCCAATTGATGGACCATTGCCTGAGGACAACGAGCCAAGCGGATATGCGC
>KP417165|A/chicken/Jiaxing/4725/2013|H9N2|2_248
CCAGACGGATTGTGTATTGGAAGCAATGGCTTTCCTTGAAGAATCTCATCCAGGGATCTTTGAAAACTCGTGTCTCGAAA
>CY076692|A/American_green_winged_teal/California/44363_067/2007|H11N9|1_1827
GATGTACTTGGGACTTTCGACACTGTTCAAATAATAAAGCTTCTCCCCTTTGCTGCTGCTCCACCAGAACAAAGTAGGAT
>AM914029|A/domestic_duck/Germany/R2048/2007|H5N1|7_128
AGAACACCGATCTTGAGGCTCTCATGGAGTGGCTAAAGACAAGACCAATCCTGTCACCTTTAACTAAAGGGATGTTGGGA
>FJ527854-Bovine-viral-diarrhea-virus-2-strain-XJ-04,-complete-genome_6466
ATCTCGCAATCTCCATACGTGATAGTAGCCACCAATGCCATAGAGTCAGGTGTAACATTACCAGACTTAGATACAGTCGT
>CY190685|A/American_black_duck/Maryland/08OS1725/2008|H8N4|6_186
TTTGTCAATGTGACCAATGTGCAGAACAATTATACCACAGTAACTGAGCCCTCAGCCCCTGATGTGATTCACTACTCTAG
>KR906739-Rabies-virus-isolate-RV2502.1-nucleoprotein-(N),-phosphoprotein-(P),-matrix-protein-(M),-glycoprotein-(G),-and-polymerase-(L)-genes,-complete-cds_4819
TCACTTCCCAAAGCGGGAAGGTCATATCTTCATGGGAGTCGTATAAAAGTGGGGGTGAGACTAAACTGTAAAAACTGGTC
>KJ426385|A/chicken/Jiangsu/YZ0657/2012|H9N2|2_183
GGAGCACCCCAACTCAATCCAATTGATGGACCGTTGCCTGAGGACAACGAGCCGAGTGGATATGCACAAACGGATTGTGT
>KR906736-Rabies-virus-isolate-RV2499.1-nucleoprotein-(N),-phosphoprotein-(P),-matrix-protein-(M),-glycoprotein-(G),-and-polymerase-(L)-genes,-complete-cds_10248
GAACCATGACTGGAGATTACAGCCCCAACAAGAAAGTATCTCGTAAGGCAGGGTGTTCAGAGTGGGTCTGCTCTGCTCAG
>CY037022|A/chicken/New_York/63806_11/2005|H7N2|1_1054
ATTGAAAATAAGAATACATGAGGGGTATGAAGAGTTCACAATGATTGGGAGGAGAGCAACAGCTATTCTCAGGAAGGCAA
>DQ021548|A/chicken/New_York/14677_13/1998|H6N2|8_448
TCACTGAAGAAGGAGCTATTGTCGGTGAAATTTCACCATTGCCCTCTCTTCCAGGACATACTGATGAGGATGTCAAAAAT
>KP732586|A/duck/Eastern_China/S1109/2014|H5N8|1_1240
TGCGAGGTGATTTGAATTTTGTCAACAGAGCGAACCAGCGGCTAAATCCCATGCATCAACTTCTGAGACATTTCCAGAAG
>GU052218|A/Duck/Alberta/60/1976|H12N5|6_1008
GCACTAATGCTGTTGGAGGGAGTGGGACGAATAACTATGGAGTGAAAGGATTTGGCTTCAGACAAGGTAATAGTGTGTGG
>FJ751919-Newcastle-disease-virus-isolate-QH4,-complete-genome_0
ACCAAACAGAGAATCTGTGAGGTACGATAAAAGGCGAAGAAGCAATCGGAATCGTACGGGTAGAAGGCGTGAACCTCGAG
>HM144671|A/duck/Shantou/10196/2005|H6N2|6_1178
GTCTGGTTATTCGGGTGTTTTCTCTGTCGAAGGCAAGAGCTGCATCAATAGGTGTTTTTACGTAGAGTTAATAAGAGGAA
>JN380085-Bovine-viral-diarrhea-virus-type-2-strain-AM1-polyprotein-gene,-complete-cds_854
TATACAGCAAGCAATGTTTCTAAGAGGGGTGAACAGAAGTCTACATGGAATTTGGCCAGAGAAGATTTGCACTGGAGTAC
>KY284366|A/American_green_winged_teal/Illinois/15OS6133/2015|H7N6|2_1260
ACAGTTCTGGGAGTTTCGATTCTAAACCTAGGACAAAAGAGGTACACCAAAACAACGTACTGGTGGGACGGACTCCAATC
>JN380085-Bovine-viral-diarrhea-virus-type-2-strain-AM1-polyprotein-gene,-complete-cds_8174
CCTACCTCACAATAACTACTTGAGGGTGGAAACCAGGTGTCCTTGTGGCTATGAGATGAAAGCAATAAAAAATGTTGCTG
>CY110682|A/duck/Fujian/1879/2007|H6N6|4_63
GGGTATCATGCTAACAACTCAACAACAAAGGTAGATACGATACTCGAGAAGAACGTAACCGTCACACACTCAGTTGAACT
>KT338358|A/American_green_winged_teal/Alaska/386/2014|H1N1|5_496
CGAGGGCACTTGTGCGTACTGGAATGGATCCCAGGATGTGTTCTCTGATGCAAGGCTCGACTCTTCCAAGGAGGTCTGGA
>JN380085-Bovine-viral-diarrhea-virus-type-2-strain-AM1-polyprotein-gene,-complete-cds_915
AAGATTTGCACTGGAGTACCAACTCATTTAGCAACAGACTATGAACTCAAGGAGATAGTGGGGATGATGGACGCGAGTGA
>JN380085-Bovine-viral-diarrhea-virus-type-2-strain-AM1-polyprotein-gene,-complete-cds_7869
CAGACAATAGGCAACCCCCTAAGACTTATCTACCATCTATATGGGGTGTACTATAAGGGGTGGGAAGCAAAAGAGCTTGC
>JN380085-Bovine-viral-diarrhea-virus-type-2-strain-AM1-polyprotein-gene,-complete-cds_7442
AACTTACACATACAAAACCTGGAATTACAACAATCTGGCACGGGTTGTTGAACCTGCCCTAGCTTACCTCCCATATGCTA
>KU311601|A/chicken/HoChiMinh/0190/2014|H9N2|5_310
CGAAGAAAACTGGAGGTCCAATTTACCGACGAAGGGACGGGAAATGGGTGAGAGAGCTGATCCTGTATGACAAAGAGGAG
>LC167611|A/chicken/Vietnam/HU3_737/2015|H5N1|1_1386
AATGTCATGGGAATGATCGGGATACTACCCGACATGACTCCCAGCACGGAACTGTCATTGAGAGGAGTGAGAGTTAGTAA
>JN380085-Bovine-viral-diarrhea-virus-type-2-strain-AM1-polyprotein-gene,-complete-cds_10187
CAAGGGAGCAGCTGGTTTCCTAGAGAGTAAGAACATAGGGGAAGTGCTAAACACAGAGAAACACATAGTAGAACAACTGA
>KF260578|A/chicken/Hong_Kong/NT286/2007|H9N2|2_2108
TTCATATAGGAGGCCAGTTGGAATTTCTAGCATGGTGGAGGCCATGGTGTCCAGGGCCCGAATTGATGCACGAATTGACT
>KP009648-African-horse-sickness-virus-isolate-HS-73/08-segment-8,-complete-sequence_768
CATCCTTAGACAGATCGCTAGACACGGTTCCGGAATTGGCTCCAACGCTCACAAGATGTTATGCGTATGTATCTCCCACT
>LC275020|A/common_porchard/Yamaguchi/3501B002/2017|H5N6|3_496
TTGATGAAGAGAGCAGAGCAAGAAATAAAACCAGGCTGTTCACTATAAGAGAAGAAATGGCCAGTAGGGGTCTATGGGAT
>FJ183373-African-horse-sickness-virus-1-strain-HS29/62-NS3-gene,-complete-cds_378
GCAAACGTAACTATGGCTACTTCTCTAGTTGGAGGTATGTCAATCGTTGATGAGGATATTGCTAAGCATTTGGCGTTTGA
>AH012984-Foot-and-mouth-disease-virus---type-O-polyprotein-gene,-complete-cds_652
CGAGAAATGGGACGTCTGCGCACGAAACGCGCCGTCGCTTGAGGAGGACTTGTACAAACACGGTCCATTCAGGTCCCCAC
>CY076349|A/American_green_winged_teal/California/27790/2007|H11N9|4_1323
GTTCTATTGGAAAATGAGAAAACATTAGATCTCCATGATTCTAATGTCCGAAACCTCCATGAAAAGGTCAGACGAATGCT
>JN380085-Bovine-viral-diarrhea-virus-type-2-strain-AM1-polyprotein-gene,-complete-cds_5612
AGAAGGTGACATGGCCACTGGTATTACTTATGCCTCATATGGGTACTTTTGCCAACTACCTCAGCCCAAACTGAGAGCTG
>JN380085-Bovine-viral-diarrhea-virus-type-2-strain-AM1-polyprotein-gene,-complete-cds_3965
TGGCAAAGTGAAATACAAACAAATCAGCTCAGTTTATGATATCTGTGACAGTGAAGAGGCAGTGTACCTATTCCCATCAA
>JN380085-Bovine-viral-diarrhea-virus-type-2-strain-AM1-polyprotein-gene,-complete-cds_2379
TGCCCTTGCGATTCAAGACCAATAATAAGGGGCAAATTTAATGCTAGCTTACTGAATGGACCAGCTTTCCAGATGGTATG
>JN380085-Bovine-viral-diarrhea-virus-type-2-strain-AM1-polyprotein-gene,-complete-cds_2257
AGAGGTACCTAGTGGCAGTGCACGAAAGAGCCCTATCAACCAGTGCTGAATTTATGCAGATCAGTGATGGGACAATAGGC
>KY171123|A/chicken/Vietnam/NCVD14_A390/2014|H5N1|8_248
CTACCTAACTGAAATGACTCTCGAAGAGATGTCAAGAGGCTGGTTCATGCTCATGCCCAAGCAGAAAGTGATGGGTTCCC
>JN380085-Bovine-viral-diarrhea-virus-type-2-strain-AM1-polyprotein-gene,-complete-cds_3904
ACGAGTTATCAAAGCTTTACTTCCTCAAGAATGTCAGGACAGACGTGGAGAAGAACTGGCTTGGCAAAGTGAAATACAAA
>KU050741|A/chicken/Zhejiang/110144/2015|H6N6|1_744
GAAGTGAGAAATGATGACATTGACCAGAGTCTGATCATTGCTGCTAGGAACATTGTAAGAAGAGCAACAGTGTCAGCAGA
>KF155002-Rabies-virus-isolate-RV2772,-complete-genome_6954
CTGTCAATCCCCGAGAGTTTTTGAAGTCTATAGATCTCGGAGGACTGCCAGATGAAGACTTGATAATTGGCCTCAAGCCG
>KY561198|A/American_coot/Missouri/15OS6556/2015|H10N2|7_726
GGCATACCAGAAACGGATGGGAGTGCAGATGCAACGATTCAAGTGATCCTCTCGTTATTGCTGCGAGTATCATTGGGATC
>JN380085-Bovine-viral-diarrhea-virus-type-2-strain-AM1-polyprotein-gene,-complete-cds_3782
AGCAATAACAACTAATTGGGATATTGACTTAGCAGGCTTCCTACTGCAATGGGCACCAACAGTGATCATGATGGCCACCA
>JN380085-Bovine-viral-diarrhea-virus-type-2-strain-AM1-polyprotein-gene,-complete-cds_4026
GTGTACCTATTCCCATCAAGGCATAAGAGTGGGAGCAGACCAGATTTCATATTACCTTTCTTGAAAGCTGTGTTGATAAG
>JN380085-Bovine-viral-diarrhea-virus-type-2-strain-AM1-polyprotein-gene,-complete-cds_1220
CTGCAAGAAAGGCAAGAATTTCTCCTTTGCAGGTATTGTACTAAATGGGCCCTGCAACTTTAAGGTAGCAGTTGAAGACG
>JN380085-Bovine-viral-diarrhea-virus-type-2-strain-AM1-polyprotein-gene,-complete-cds_1281
AAGGTAGCAGTTGAAGACGTGCTGTTTAAGGAGCACGATTGTGGCAACATGCTACAGGAGACCGCACTACAGCTACTTGA
>KY551286|A/American_green_winged_teal/AH0003731/2015|H7N3|6_1152
TCTCCCAACCATGCCAAATCAGTTACACAGACACTGGTGTCTAACAATGACTGGTCGGGCTATTCAGGTAGTTTCATTGT
>JN380085-Bovine-viral-diarrhea-virus-type-2-strain-AM1-polyprotein-gene,-complete-cds_4697
ACTAATGGTGGGGAACCTAGGTGCAGAAGTTGGCGACCTGGAGCATCTGGGATGGGTACTGAGAGGGCCAGCCGTGTGCA
>KF260722|A/duck/Fujian/5408/2008|H7N7|1_1240
TGCGAGGTGATTTGAATTTTGTTAACAGAGCGAACCAGCGGTTAAATCCTATGCATCAACTCCTGAGGCATTTCCAAAAG
>KM222545|A/chicken/Shanghai/LPM2/2013|H3N2|1_62
AAAAACCACTGTGGACCATATGGCCATAATCAAGAAATACACGTCAGGAAGACAGGAGAAAAACCCTGCCCTTATGATGA
>JN380085-Bovine-viral-diarrhea-virus-type-2-strain-AM1-polyprotein-gene,-complete-cds_4087
TGAAAGCTGTGTTGATAAGCTGCATCAGTAGCCGGTGGCAGGTGATCTACATTTCCTACCTGATACTGGAAATTACATAC
>JN380085-Bovine-viral-diarrhea-virus-type-2-strain-AM1-polyprotein-gene,-complete-cds_4148
GATACTGGAAATTACATACTATATGCACAGAAAAATAATTGACGAGGTGTCAGGAGGAGCAAACTTCCTGTCAAGACTCA
>KF260543|A/duck/Guangdong/707/2000|H2N9|2_1550
TAATGAATCAGCTGACATGAGCATTGGTGTTACAGTGATAAAGAACAATATGATTAACAATGACCTTGGACCAGCAACAG
>KU158939|A/chicken/Nanjing/B854_2/2011|H3N8|1_1922
GAGGCTCGGGAATGAGAATACTCGTAAGGGGCAACTCCCCTGTGTTCAACTACAATAAGGCAACCAAAAGGCTCACTGTT
>KX714319|A/American_green_winged_teal/Alaska/14164/2006|H3N6|1_0
TATGGAGAGAATAAAAGAACTGAGAGATTTAATGTCACAGTCTCGCACCCGCGAGATACTCACCAAAACCACTGTGGACC
>CY076007|A/American_green_winged_teal/California/28228/2007|H7N6|6_1178
AGTTGCACATCAAGTAATAGTAAACAACCAAAACTGGTCAGGGTACTCAGGAGCATTCATCGATTATTGGGCTGATAGGG
>CY097166|A/American_coot/Illinois/3405/2009|H10N3|1_1701
CAATGGTCACAGGACCCAACTATGTTATATAACAAGATGGAATTCGAGCCATTTCAGTCTCTGGTTCCTAAAGCAGCCAG
>FJ969724-Bluetongue-virus-isolate-South-Africa-serotype-1-segment-6,-complete-sequence_1197
CGATGAACAAATTGGCAGGATCGGAGATCATTATTATACTACAAATTGTTACACTGGGGCGGAGGCCTTGATTACAACTG
>CY079454|A/American_black_duck/Illinois/08OS2688/2008|H5N2|6_1008
AGCAGCAATTGCAGGGATCCTAATAATGAGAGAGGAAACCCAGGAGTAAAAGGGTGGGCCTTTGACAATGGAGATGATGT
>JN380085-Bovine-viral-diarrhea-virus-type-2-strain-AM1-polyprotein-gene,-complete-cds_11102
AGCTAAGATGGCAACTAGGTTAGATTCCAGTGGGGAGAGGGGTAGCACAGCTTATGAGAAGGCCGTAGCCTTCAGCTTCC
>HM144685|A/chicken/Hunan/989/2005|H6N2|6_496
TAGCGTGGTCCAGCTCAAGCTGTCATGATGGGAGAGCATGGTTGCATGTATGTGTCACGGGGGATGACAGAAATGCGACA
>CY109579|A/duck/Fujian/10774/2006|H6N6|5_992
GGCATGCCATTCTGCAGCATTTGAGGATTTAAGGGTCTCGAGCTTCATCAGGGGAGCAAGAGTGGTACCAAGAGGACAGC
>KU160961|A/duck/Hubei/S2213/2012|H4N2|2_1159
AGAAAATCGAGAAAATAAGACCCCTGTTGATAGATGGCACAGCCTCATTGAGTCCTGGAATGATGATGGGCATGTTCAAT
>KP939436-African-horse-sickness-virus-2-isolate-AHSV-2_20_01-segment-4,-complete-sequence_434
GCAGACCCGAAGAGACACGTCGTGAAAGGCCAGCCTAAAGCTGCTCCGATGTATGATCATCTAGACAGATGGTGGCGGGA
>KU289762|A/American_green_winged_teal/Colorado/A00551331/2007|H7N3|4_1449
AAGTGTGATGATCAGTGTATGGAGAGCATAAGAAACAACACTTATGACCATACCCAATACAGAACAGAGTCATTGCAGAA
>CY095522|A/chicken/Italy/4616/2003|H7N3|4_504
CTAATTTCCCGCAGATGACTAAGTCATACAAAAACACAAGGAAAGACCCAGCTCTGATAATATGGGGAATCCACCATTCC
>CY025132|A/chicken/Italy/4789/1999|H7N1|1_1240
TGATAAAAGCAGTACGAGGTGATCTGAATTTTGTCAACAGAGCGAACCAGCGGTTAAACCCTATGCATCAACTCCTGAGG
>CY033250|A/chicken/New_York/30732_10/2005|H7N2|7_260
TGGGAATGGAGATCCAAATAACATGGACAGGGCAGTCAAACTGTACAGGAAATTAAAAAGGGAAATTACATTCCATGGAG
>KJ200659|A/chicken/Guangdong/S1414/2010|H6N6|2_2013
CGTTCCATTCTCAATACCAGCCAACGGGGAATTCTCGAAGATGAGCAGATGTACCAGAAATGCTGCAATCTATTTGAGAA
>GQ140263|A/chicken/Israel/1040/2007|H9N2|1_186
CTGACAAAAGGATAATGGAAATGGTCCCTGAAAGGAATGAACAAGGCCAAACTCTCTGGAGCAAAACAAATGATGCTGGG
>AB753219|A/African_Stonechat/Vietnam/8/2009|H9N2|6_1280
GAAGACCGCAGGAGACCAGAGTGTGGTGGACTTCAAACAGCATCATTGTATTCTGTGGAACCTCAGGTACATATGGAACA
>EF492345|A/chicken/Israel/178/2006|H9N2|3_549
AGTAGGAGTCTATGGGATTCCTTTCGCCAGTCCGAGAGAGGCGAAGAGACAATTGAAGAAAAATTTGAAATCACAGGAAC
>CY014916|A/chicken/New_York/28263/1989|H6N3|1_992
TTTCAGCTTCGGTGGATTCACTTTTAAAAGAACAAGTGGGTCGTCAATCAAAAGAGAAGAAGAAGTGCTTACAGGCAACC
>HM144446|A/duck/Shantou/1217/2002|H6N2|4_945
TGGATAGGAGAATGCCCCAAATATGTGAAAAGTGAAAGTTTGAGACTAGCAACTGGACTAAGGAATGTTCCACAGATAGA
>JQ685892-Rabies-virus-isolate-2398-nucleoprotein-(N),-phosphoprotein-(P),-matrix-protein-(M),-glycoprotein-(G),-and-polymerase-(L)-genes,-complete-cds_10614
ACATCATCTCTAGGGTAATTGACTTTGACTCCATCTGGGAGAAACCTTCTGACTTGAGGAATTTGACCACGTGGAAGTAC
>FJ196584-African-horsesickness-virus-isolate-HS-02/07-structural-protein-VP1-gene,-complete-cds_305
GATCAATCTTGAAATTAGAGGACTTAGAGCCAGAAGAAGAGTTCTTGCGAAATTACGCGGTTTATGATGGCGTACACCCA
>JQ685892-Rabies-virus-isolate-2398-nucleoprotein-(N),-phosphoprotein-(P),-matrix-protein-(M),-glycoprotein-(G),-and-polymerase-(L)-genes,-complete-cds_10797
CTGATTTTGCATTATCCATAGATAGCCCACTTTACCTGGTCTTCAAAACTTATGGTACCATGCTTGTAAATCCGGACTAC
>KF155001-Rabies-virus-isolate-RV2627,-complete-genome_11285
AGGGGAACTCTGTCTAAAGTGGCTATCATCATAGCCATCATGATAGTTTTCTCTAACAGAGTCTTCAACGTTTCCAAACC
>FJ196584-African-horsesickness-virus-isolate-HS-02/07-structural-protein-VP1-gene,-complete-cds_183
TTTAGAACGCGAGAGGGATGCGGGAAGGTTAAAGCTTTACGATCTGCAAGTAATACGGGAAGCATCCTGGGAAGATTTGT
>FJ969724-Bluetongue-virus-isolate-South-Africa-serotype-1-segment-6,-complete-sequence_1512
GGAGCTCAGCGAGGATGAGGACGAGAGGGCTTATGCTACGATGTTTGAAATGGTTCGATGCATTATCACCCTATGCTATG
>LC167782|A/chicken/Vietnam/HU3_1518/2015|H5N1|4_504
AAATGTGGTGTGGCTTATCAAAAAGAACAATGCATACCCAACAATAAAGAAAGGCTACAACAACACCAATCGAGAAGATC
>LC167725|A/chicken/Vietnam/HU3_1308/2015|H5N1|3_1860
AGATCAGAAACGTGGCCAATTGGGGAATCACCTAACGGGGTGGAAGAAAGCTCCATTGGAAAGGTATGCAGAACATTACT
>CY022690|A/chicken/Queensland/1994|H7N3|3_567
GGGATTCCTTTCGTCAGTCCGAAAGAGGCGAAGAGACAGTTGAGGAAAGATTTGAAATTGCAGGAACCATGCGCAGGCTT
>JN380085-Bovine-viral-diarrhea-virus-type-2-strain-AM1-polyprotein-gene,-complete-cds_10675
CAGAACATATGGTGGAGGTACCCGTCATCACAGCAGACGGTGAAGTTTACATAAGGAGTGGTCAGAGGGGTAGTGGCCAA
>KT022297|A/chicken/Guangxi/135C10/2013|H3N2|2_744
ATTGCAACACCTGGGATGCAGATAAGGGGATTCGTATACTTTGTCGAAACACTAGCGAGGAGCATCTGTGAGAAACTTGA
>JQ685893-Rabies-virus-isolate-SM5079,-complete-genome_10187
TCAGAGGCTGTTAAAAGACTCTTTGCGCAGGACAAGGTGGGTAGATCAGGAGGTACGCCATGCAGCGAGAGCCATGACAG
>JQ685897-Rabies-virus-isolate-SM5442,-complete-genome_10065
GGGTTGAGAAAAATCTCTCTAAAAGTATGAGGGCCAACTTACGACAAATGAGCTCTCTAATGAGGCAAGTACTGGGAGGC
>FJ784799|A/chicken/Hunan/1793/2007|H5N1|3_183
ATTGTAGAATCTGGAGATCCGAATGCATTATTGAAACACCGATTTGAAATAATTGAAGGAAGAGATCGAACAATGGCCTG
>JQ685893-Rabies-virus-isolate-SM5079,-complete-genome_5490
ACCATCCCGAACATCTTAAGAAACTCTGACTACAACCTCAACTCCCCTCTAATAGAGGATCCAGCCAGACTAATGTTAGA
>MF046265|A/American_black_duck/Alberta/118/2016|H10N7|3_1891
GCTCAATCGGAAAGGTGTGCAGAACTCTGCTGGCAAAGTCTGTATTCAACAGTTTGTACGCATCTCCACAACTTGAGGGA
>KP009647-African-horse-sickness-virus-isolate-HS-73/08-segment-7,-complete-sequence_585
GCAGCGGAAATTCAAAAGCTGAGGGAGAGGAGGCAAAGGCTGGAGGGGGCGATAGACGGATTGGAGGACTAGCGACGCAG
>KJ200818|A/duck/Guangdong/S4192/2008|H6N2|3_732
AAGCTTTCTCAAATGTCAAAAGAAGTGAACGCCAGAATCGAACCTTTTCTGAAGACAACACCACATCCTCTCAGATTACC
>KY284390|A/American_black_duck/Ohio/16OS0658/2016|H7N3|1_441
CGGAGGGTTGACATAAATCCTGGTCACGCAGACCTCAGTGCCAAGGAGGCACAGGATGTGATCATGGAGGTTGTTTTCCC
>MF147400|A/black_headed_gull/Netherlands/1/2000|H13N8|2_1860
TGGGAGCTAATGGATGAGGATTATCAGGGCAGGCTGTGCAACCCCCTGAATCCGTTTGTCAGCCATAAGGAAATTGAGTC
>AF380138-Monkeypox-virus-strain-Zaire-96-I-16,-complete-genome_169519
AAATACTAAAAAATGTAGAAATTGAAAATAATAAAAACATTAACAAGAATCATCCCAGTGAATATATTAGAGAAGCACTC
>AF448535-Venezuelan-equine-encephalitis-virus-strain-CPA152-nonstructural-polyprotein-and-structural-polyprotein-genes,-complete-cds_4758
TATGAGCAGTATAAGATCCAAATGCCCCGTTGAGGAATCAGAGGCATCCACCCCACCAAGTACATTGCCTTGCTTGTGCA
>KU646952|A/Anas_platyrhynchos/Belgium/17330cls42/2013|H5N2|4_1054
CATAGCAGGCTTTATAGAAGGAGGGTGGCAAGGCATGGTAGATGGTTGGTATGGATACCACCATAGCAATGAGCAGGGAA
>JX420160|A/chicken/Bac_Lieu/1214/2007|H5N1|6_693
GACCAAGTAATGGTCAGGCATCACATAAGATCTTCAAAATGGAAAAAGGAAAAGTGATTAAATCAGTCGAATTGAATGCT
>JX420159|A/chicken/Bac_Lieu/1214/2007|H5N1|5_310
CTAAGAAGACTGGAGGTCCAATTTATCGGAGGAGAGATGGGAAATGGGTGAGAGAGCTAATTCTGTACGACAAAGAGGAG
>AJ880277-Pigeon-paramyxovirus-1,-complete-genome_14518
AGTTTAGTGAGCACACTGACAGATATGACTCAGATGACTCAGATCATTGCCAGCCACATTGACACAGTCATTCGATCTGT
>KX977622|A/black_headed_gull/Netherlands/1/2009|H13N2|6_384
GTCATGCAGCCCTGATAAATGTTATCAATTTGCACTTGGACAGGGAACCACGCTAGACAACAAACATTCAAATGGCACAA
>KY551092|A/American_green_winged_teal/Texas/AH0040242/2016|H7N3|1_1488
CGAATAGTAGTAAGCATCGACCGGTTTTTAAGAGTTCGAGACCAGCGGGGGAATGTACTATTGTCACCCGAAGAAGTCAG
>CY005354|A/green_winged_teal/ALB/199/1991|H12N5|8_252
ATCTCAAAATTGCAATTGCATCCAGCCCTGCTCCTCGCTATATTACCGATATGAGCATAGAGGAAATAAGCAGGGAATGG
>KY629521|A/chicken/Bangladesh/22478/2014|H5N1|1_882
GTGGACATCCTTAAACAAAATCCAACTGAGGAACAAGCTGTGGATATATGCAAGGCAGCAATGGGTATGAGGATCAGCTC
>AB009663-Rabies-virus-genomic-RNA,-complete-genome,-viral-complementary-sequence_4270
CGTCTCAGTCATTTAAGAAAACTTGTCCCCGGGTTCGGAAAAGCATATACCATATTCAACAAGACCTTGATGGAGGCTGA
>AF380138-Monkeypox-virus-strain-Zaire-96-I-16,-complete-genome_188063
AATATCAATCGAGTATTAACATATAAGTTATTTTTAAACCCCTTTTGGGTTCCGTCCTAAACGGCGTTTCGGTCTGTGTC
>AY493684-Bluetongue-virus-nonstructural-protein-2-(NS2)-mRNA,-complete-cds_462
GAGGTCCAATTATGATATTCGTGAGCTTCGACAAAAGATTAAGAATGAACGTGAGATGGCACCGCGCCCGCAGATCCAGA
>AF448535-Venezuelan-equine-encephalitis-virus-strain-CPA152-nonstructural-polyprotein-and-structural-polyprotein-genes,-complete-cds_5734
ACTGGTCAAGGACATTTGCAACAAAAATCAGTAAGGCAGACAGTATTGTCTGAAGTGGTGCTAGAGAGGACCGAGTTAGA
>AB684172|A/black_swan/Yamaguchi/1/2011|H5N1|5_372
AATGGAGAGGACGCAACTGCGGGTCTTACCCACCTTATGATATGGCATTCCAATCTAAATGATGCCACGTATCAGAGAAC
>KT777931|A/cape_shoveller/South_Africa/STR0982/2013|H4N8|1_2142
CCAGCATTGAGCATCAACGAATTGAGCAATCTTGCAAAAGGGGAAAAGGCTAACGTGTTAATAGGGCAAGGAGACGTGGT
>KU646949|A/Anas_platyrhynchos/Belgium/17330cls42/2013|H5N2|1_1302
TTGAGGCATTTCCAGAAGGATGCAAAGGTGCTGTTTCAAAATTGGGGAATTGAACCCATCGACAATGTCATGGGGATGAT
>KX978434|A/black_headed_gull/Netherlands/1/2011|H16N3|4_945
CAAGACTTTCCAGAATATTGAAAGGAATGCTCTTGGTGACTGTCCAAAATATATAAAGTCTGGACAATTGAAACTTGCAA
>EF492337|A/avian/Israel/584/2005|H9N2|8_128
AAGGGGACGAGGCAGCACTCTTGGTCTGGACATCGAAACAGCTACTCGTGCGGGAAAACAGATAGTGGAGCGGATTCTAA
>KX978567|A/black_headed_gull/Netherlands/10/2013|H13N8|6_819
TCAACTTTAGTGGGGGTCATATTGAAGAGTGTTCTTGCTACCCTAATGACGGCAAGGTAGAATGCGTTTGTAGAGACAAC
>KJ361907|A/call_duck/Maryland/S698/2004|H11N3|1_1364
CCAAAACTGGGGAATTGAACCCATTGACAAAGTAATGGGAATGATCGGGATATTGCCCGACTTGACCCCAAGTACTGAGA
>KX978419|A/black_headed_gull/Netherlands/10/2007|H13N6|6_189
ACAATAATCAACAACAATACTAACAATTTCACAAACATCACCAACATTGTCCAAAATAAAAATGAAGAGAAGACATTTCT
>KX978990|A/black_headed_gull/Netherlands/10/2010|H13N8|6_756
ATAGGCAGGCGCAGTACAGAATATACAAAGCTAATCAAGGCAAGATAATTGGTCAGATGGATATTAACTTTAATGGGGGT
>KX977814|A/black_headed_gull/Netherlands/1/2010|H13N6|4_756
AAGAGTTGGATGAAGATTTATTGGTATTTGATGCACCCAGGGGAATCAATCAGTTTCGAAAGCAATGGGGGATTATTGGC
>CY117474|A/gull/Maryland/18/1977|H2N9|3_1701
TATGTGAGAACCAATGGAACTTCCAAGATCAAAATGAAATGGGGTATGGAAATGAGGCGCTGCCTCCTTCAATCCCTTCA
>AF380138-Monkeypox-virus-strain-Zaire-96-I-16,-complete-genome_16653
GAAAAAATTATCTATCATCATCTATTGGATAACGTCTCTGTATTCTACGATAGAGTGCTATTTTAAGATGTGACAGATCC
>KU646954|A/Anas_platyrhynchos/Belgium/17330cls42/2013|H5N2|6_1054
AAAGGGTGGGCATTTGACTATGGAAGTGATGTTTGGATGGGAAGAACAATCAGCAAAGATTCACGCTCCGGCTATGAGAC
>KX978434|A/black_headed_gull/Netherlands/1/2011|H16N3|4_819
GCTCTTAGCACCGAGATATGGCTACATAATTGAAAAATACGGAACAGGCAGAATTTTCCAAAGTGGAGTGAGACTGGCAA
>KX978434|A/black_headed_gull/Netherlands/1/2011|H16N3|4_882
TGGAGTGAGACTGGCAAAGTGCAACACAAAATGTCAAACCTCCCTGGGTGGAATCAACACAAACAAGACTTTCCAGAATA
>CY117470|A/gull/Maryland/18/1977|H2N9|7_264
AATGGAGACCCAAACAATATGGACAGAGCAGTCAAACTATACAGGAAGCTAAAAAGGGAGATAACATTCCATGGAGCTAA
>KX978434|A/black_headed_gull/Netherlands/1/2011|H16N3|4_756
GATGAAAATTTATTGGCACTTGATGCACCCAGGAGAAAGAATAACATTTGAGAGCAATGGGGGGCTCTTAGCACCGAGAT
>KY284472|A/American_green_winged_teal/Ohio/15OS5188/2015|H1N1|2_558
TTCCAAAGGAAACGAAGAGTGAGAGACAACATAACCAAGAAAATGGTCACACAAAGAACAATAGGAAAGAAAAAGCAGAG
>CY132636|A/greater_white_fronted_goose/California/3778/2010|mixed|2_744
ATCAGAGGATTTGTATACTTTGTTGAAACATTAGCGAGGAGCATTTGTGAGAAACTCGAACAATCTGGACTCCCAGTTGG
>KC344431-Venezuelan-equine-encephalitis-virus-strain-VEEV/Homo-sapiens/MEX/63Z1/1963/IE,-complete-genome_3721
GCATGTTGACTAAGAAGGCATGCCTGCACCTAAATCCCGGAGGAACTTGTGTGAGCATTGGTTACGGCTATGCGGACCGG
>KY437800|A/chicken/Beijing/BJ7/2014|H5N2|5_1116
GCAATGGACTCCAATACTCTTGAGCTGAGGAGTAGGTATTGGGCTATAAGAACCAGAAGCGGAGGAAACACCAACCAACA
>KY437802|A/chicken/Beijing/BJ7/2014|H5N2|7_66
CCTCAAAGCCGAGATAGCGCAAAAACTTGAAGATGTTTTTGCAGGAAAGAACACTGATCTCGAGGCTCTCATGGAGTGGC
>AF380138-Monkeypox-virus-strain-Zaire-96-I-16,-complete-genome_126941
CTAGACCAGCTAACCGAATTTATTGTAACAGTGTTATTAATATTGCCAAGTTATCAGATCTAAAAAAAACTATCTATACA
>KC344431-Venezuelan-equine-encephalitis-virus-strain-VEEV/Homo-sapiens/MEX/63Z1/1963/IE,-complete-genome_10675
TGTCCCGTACACCCAGGCCCCATCGGGTTATGAACAATGGAAGAAAGACAAACCACCATCTCTCAAGTTCACAGCCCCTT
>KP055059|A/chicken/Beijing/3/1999|H9N2|2_248
TCAAACGGACTGCGTGTTGGAAGCAATGGCTTTCCTTGAGGAATCACACCCAGGGATTTTTGAAAACTCGTGTCTTGAAA
>AF448535-Venezuelan-equine-encephalitis-virus-strain-CPA152-nonstructural-polyprotein-and-structural-polyprotein-genes,-complete-cds_9272
TGACAAATGGGTGTACAATTCAGACAAACTGCCTAAAGCATCGGGAGAAACTCTCAAAGGCAAATTGCATGTGCCCTTCG
>KP636486|A/Anas_platyrhynchos/Spain/1877/2009|H7N2|4_868
GCTATCATAGTGGAGGGACAATAATAAGTAACTTGCCCTTTCAGAACATAAATAGCAGAGCAGTAGGAAAATGTCCAAGA
>AF077761-Newcastle-disease-virus-strain-LaSota,-complete-genome_4514
GATCCCGGTTGGCGCCCTCCAGGTGCAAGATGGGCTCCAGACCTTCTACCAAGAACCCAGCACCTATGATGCTGACTATC
>DQ375400-Rift-Valley-fever-virus-strain-Kenya-9800523-segment-L,-complete-sequence_5124
GAAGAGATGGGGGCCGGAACAGTGGGTGGATTTATCAAGAGACAACAATCTAAAGTTGTGCAAAACAAAGTGGTTTATTA
>AF077761-Newcastle-disease-virus-strain-LaSota,-complete-genome_8235
GAATTCCATGTTGCCAGTTGACCACAATCAGCCAGTGCTCATGCGATCAGATTAAGCCTTGTCATTAATCTCTTGATTAA
>A47690-Sequence-1-from-Patent-WO9535380_10553
GAGGAATAAACAGGAAGGGTGCTGCTGGTTTTTTCGAACGCAAAAATATAGGGGAAATATTGGATTCAGAGAAAAATAAA
>GU050281|A/avian/Saudi_Arabia/910134/2006|H9N2|6_620
TCATTTATGATGGGATGCTTACTGACAGTATTGGTTCATGGTCTAAAAACATCCTCAGAACTCAGGAGTCAGAGTGCGTT
>AF077761-Newcastle-disease-virus-strain-LaSota,-complete-genome_488
AGAGAGCACAGAGATTTGCGATGATAGCAGGATCTCTCCCTCGGGCATGCAGCAACGGAACCCCGTTCGTCACAGCCGGG
>KY437799|A/chicken/Beijing/BJ7/2014|H5N2|4_1624
TAGTATTGGCAATCATAGTGGCTGGTCTATCTTTATGGATGTGCTCCAATGGATCGTTACAGTGCAGAATTTGCATTTGA
>AY493684-Bluetongue-virus-nonstructural-protein-2-(NS2)-mRNA,-complete-cds_396
AATCGTCCAACCATATATGAGAAATGATTTTGACCGAAATGAGATGCCGGATCTACCAGGTGTAATGAGGTCCAATTATG
>KC344444-Venezuelan-equine-encephalitis-virus-strain-VEEV/Mesocricetus-auratus/HND/67U225/1967/IE,-complete-genome_4331
GGCTATCCCGCTTCTGTCCACTGGAATATTTGCCGGAAACAAGGATAGGTTAATGCAATCCTTGAACCATCTGTTGACGG
>KC344433-Venezuelan-equine-encephalitis-virus-strain-VEEV/Mesocricetus-auratus/BLZ/67U201/1967/IE,-complete-genome_8906
TTTAAGAAAGAATCGGTCACCCATTCTTGCTCTGTGCCCTACGAAGTAAAGTTTAATCCTGTGGGAAGAGAACTGTACAC
>AF380138-Monkeypox-virus-strain-Zaire-96-I-16,-complete-genome_186660
GGAAATTATTGATAATCGGTACTAATAAAATAGTTTAACTCTTTTAGAACCAGTTTGGTACTGTAATTTCAGTTCATTAC
>KJ567873|A/American_green_winged_teal/Ohio/13OS2083/2013|H6N2|4_0
AAAATGATTGCAATCATTGTAATAGCGATATTGGCAGCAACCGGAAGATCAGACAAAATCTGCATTGGATATCATGCCAA
>GQ907302|A/black_headed_gull/Mongolia/1766/2006|H13N6|4_1302
TGCTGTAACTGATGTATGGTCATACAATGCAAAGCTTCTTGTGTTACTAGAAAACGACAAAACTCTAGACATGCACGACG
>MG042083|A/chicken/Bangladesh/30030/2016|H9N2|5_64
AACAGATGGAAACTGGTGGAGAGCGCCAGAATGCCACTGAGATCAGAGCATCTGTTGGAAGAATGGTCGGGGGCATCGGA
>AF448535-Venezuelan-equine-encephalitis-virus-strain-CPA152-nonstructural-polyprotein-and-structural-polyprotein-genes,-complete-cds_6954
TCACTTACCAACCAAAACAAAATTTAGGTTTGGAGCCATGATGAAATCAGGGATGTTCTTGACTCTGTTTGTCAATACTG
>CY016124|A/black_duck/Ohio/307/1987|H6N2|4_882
GCTGTCTGTCAAACTTTAGCTGGGGCAATAAATACAAACAAAACCTTCCAAAATATTAGTCCAGTCTGGATTGGAGAATG
>KC344431-Venezuelan-equine-encephalitis-virus-strain-VEEV/Homo-sapiens/MEX/63Z1/1963/IE,-complete-genome_11102
TATGTTACGTGCAAAGGGGATTGTCACCCTCCGAAAGATCATATCGTGACGCATCCCCAATACCACGCCCAGTCATTTAC
>KM609596|A/chicken/Beijing/0512/2013|H9N2|4_1240
TCATTGATCATGAATTCAGCGAGGTTGAAACTAGAATTAACATGATCAATAATAAGATTGATGATCAAATCCAAGATATA
>GU050285|A/avian/Saudi_Arabia/910134/2006|H9N2|2_1512
TTTGTAGCCAACTTCAGCATGGAGCTGCCCAGTTTTGGAGTGTCTGGGATTAACGAATCAGCTGATATGAGCATTGGAGT
>AY390432-Foot-and-mouth-disease-virus-Asia1-strain-YNBS/58,-complete-genome_549
TTTACCAGAAACGGGACGTCTGCGCACGAAACGCGCCGTCGCTTGAGGAAGACTTGTACAAACACGATCTATGCAGGTTT
>KC344433-Venezuelan-equine-encephalitis-virus-strain-VEEV/Mesocricetus-auratus/BLZ/67U201/1967/IE,-complete-genome_5063
GCAACCACAGGTGGAAGAGAGTCCTGAGAACACGGAACAACCGGTGGAGGAGGAAGACAGTATAAGCGTGCTGTCCGAGG
>GU050279|A/avian/Saudi_Arabia/910134/2006|H9N2|4_693
TAGGGCCAAGGCCCCTTGTCAATGGTCTGATTGGAAGAATTAATTACTATTGGTCGGTACTAAAACCAGGCCAAACATTG
>GU186495|A/quail/NJ/25254_22/1995|H10N7|6_992
CTGGAGTCAAAGGATTCGGTTTCCTAGATAGTAGCAATACATGGTTGGGCCGCACAATAAGTCCTCGTTCCAGGAGTGGC
>CY004907|A/blue_winged_teal/ALB/293/1994|H4N6|8_378
AAATGGATCAGGCCATTATGGACAAGAGGATAATACTCAAAGCAAACTTCTCTGTCCTATTTGATCAACTGGAAACGTTA
>BK001744-TPA_exp:-Suid-herpesvirus-1,-complete-genome_110410
CCGACAACCCACAGCCAACAGCCTCACTCTCGCGCTCTCCCCGTCGCGGGAAAAAAACACGGCACCACAGGCGGGAGCGG
>CY004749|A/blue_winged_teal/ALB/243/1977|H4N6|1_1116
ACAATGGTCGGGAGAAGAGCAACAGCTATTCTCAGAAAGGCAACCAGGAGATTGATTCAGCTAATAGTAAGCGGGAGAGA
>MG280399|A/blue_winged_teal/Ohio/16OS1061/2016|H3N2|1_1240
TGATTAAGGCAGTTAGAGGTGACCTGAATTTTGTCAACAGGGCTAATCAGCGGCTAAACCCAATGCATCAACTCTTGAGA
>CY004676|A/blue_winged_teal/ALB/569/1985|H3N8|2_744
ATTGCAACACCCGGGATGCAAATCAGAGGGTTTGTGTATTTCGTTGAAACATTAGCAAGGAGCATTTGTGAGAAACTTGA
>AF431744-Newcastle-Disease-virus-strain-ZJ1,-complete-genome_1830
AGAGACCAAGACGAGTCACCAAGTTCTCTGTTCTCCCTTCTACCCAGTGGATTAGGGTGAAGATGGCCACTTTTACAGAT
>AY633174|A/mallard/Alberta/199/1999|H3N6|6_372
AACCATATCTCTCATGTGGACCACATGAGTGCAGAATGTTTGCCCTCAGTCAAGGCACCACACTAAGGGGTCGGCATGCA
>AY493689-Bluetongue-virus-core-protein-(VP4)-mRNA,-complete-cds_1488
CGTGGGCGATGAACTTTGCCGTATCATTGAAGGAACCCATACCGGACCCACCAGTACCAGATATTTCACTATGTAGATTT
>AF380138-Monkeypox-virus-strain-Zaire-96-I-16,-complete-genome_34343
GACATTCGTGGGTGCTGAATAATCGTTATCATCATTTTGTAATTGTGACATCATACTAGATAAATCATTTGTGAGATTGT
>AJ004801-Bovine-herpesvirus-type-1.1-complete-genome_38857
CCGGCCCCGCCATTGCCGCCGCCGGCCCCGCCATTGCCGCCGCCGGCCCCGAGTACGGCCCCGGTTCCGGCCCCGCCATT
>CY206576|A/blue_winged_teal/Texas/AI13_4151/2013|H4N6|3_1197
GATGAGCCAGAGCCTAGATCGCTCGCAAGCTGGATCCAGAGTGAGTTCAACAAGGCATGTGAGTTGACTGATTCGAGCTG
>CY206576|A/blue_winged_teal/Texas/AI13_4151/2013|H4N6|3_756
ATGTCAAAGGAAGTGAATGCCAGGATTGAGCCATTCCTGAAAACAACACCTCGCTCTCTCAAATTGCCAGATGGGCCTCC
>CY004897|A/blue_winged_teal/ALB/136/1990|H4N3|7_384
CACTGGTGCACTTGCCAGTTGCATGGGCCTCATATACAACAGGATGGGAACAGTGACCACCGAAGTGGCATTTGGCCTGG
>CY004748|A/blue_winged_teal/ALB/243/1977|H4N6|2_1674
TTCATCAAGGATTACAGATATACATATCGGTGCCACAGAGGGGACACACAAATTCAGACGAGAAGGTCATTCGAACTAAA
>CY206451|A/blue_winged_teal/Texas/AI13_3650/2013|H4N8|3_252
GGGAGAGATCGCACTATGGCATGGACAGTAGTGAACAGTGTTTGCAACACCACAGGAGTCGAAAAACCCAAGTTTCTCCC
>CY185909|A/blue_winged_teal/Texas/AI12_909/2012|H7N1|2_496
TTCTCAAGGATGTGATGGAATCAATGGATAAAGAGGAAATGGAAATCATAACTCATTTCCAAAGGAAAAGAAGAGTGAGA
>BK001744-TPA_exp:-Suid-herpesvirus-1,-complete-genome_117181
TGTGCCCTCAATAAACACGGCGGCCCGCCGCTCGAACCTCAACTCTCTCGTCTCTCGGGCGTTTTTTCCCTCCCGGCCCT
>CY103408|A/blue_winged_teal/Alberta/366/2007|H3N8|2_1827
ATCCCGGAAGTCTGCCTGAAATGGGAGTTGATGGACGAAGACTACCAGGGAAGGCTTTGTAATCCCCTGAATCCATTTGT
>KY551230|A/blue_winged_teal/Louisiana/AH054274/2015|H3N8|5_558
CGAGGAGATCTGGGGCTGCTGGGGCGGCAGTGAAAGGGGTTGGAACAATGGTGATGGAGTTGATCCGGATGATCAAGCGA
>CY139721|A/blue_winged_teal/Louisiana/42B/1987|H2N3|4_1612
CTATATACGCTACAGTGGCAGGCTCCTTGTCACTGGCAATCATGATAGCTGGGATTTCTCTCTGGATGTGCTCTAATGGG
>CY186638|A/blue_winged_teal/Illinois/12OS4763/2012|mixed|4_441
TGGGAAATCAGGAGCATGTAAAAGAGCAAATGTGAATGATTTTTTCAACAGATTGAACTGGCTAACCAAATCTGATAGGA
>AY493689-Bluetongue-virus-core-protein-(VP4)-mRNA,-complete-cds_1240
CTTAACCAATAGATGCAATATGGGTTTGGAGCCTAGCATTTATGAGGTGATGAAAAAATCAACAATAGCTACGGTATGGG
>AY240877|A/avian/NY/118353_1/2001|H7N2|4_992
AGGCCTTTTTGGAGCAATTGCTGGATTCATAGAGAATGGATGGGAGGGTCTCATCAATGGATGGTATGGTTTTAGACATC
>AF075252-Venezuelan-equine-encephalitis-virus-strain-Mena-II,-complete-genome_11224
AAACCGCTTGGACGTGGTTAACATCCTTACTGGGAGGGTCAGCTATAATTATAATAATTGGACTTGTGTTAGCCACTATA
>CY004798|A/blue_winged_teal/ALB/580/1979|H4N2|7_320
TGTACAGGAAACTAAAAAGGGAAATAACATTCCATGGGGCCAAAGAGGTAGCACTCAGTTATTCTACTGGTGCACTTGCC
>CY004802|A/blue_winged_teal/ALB/580/1979|H4N2|3_1302
GAAATTGGGGAAGATGTTGCTCCAATTGAACACATTGCAAGCATGAGAAGGAATTATTTCACAGCGGAAGTGTCTCACTG
>CY004803|A/blue_winged_teal/ALB/580/1979|H4N2|2_1860
TGGGAGCTAATGGACGAGGACTATCAGGGAAGGCTTTGTAATCCCCTGAACCCATTCGTCAGCCATAAGGAGATAGAATC
>CY133877|A/American_wigeon/California/2423/2010|H6N1|4_315
ATTTGCTACCCAGGAGCTTTGAACGAAGTGGAAGAACTGAAGGCATTTATTGGATCAGGAGAAAGGGTAGAGAGATTTGA
>CY078358|A/blue_winged_teal/Louisiana/Sg_00224/2007|H3N8|3_504
AAGTAGGGCGAGGATCAAAACCAGACTGTTCACCATAAGACAAGAGATGGCCAGTAGAGGCCTCTGGGATTCCTTTCGTC
>CY047522|A/blue_winged_teal/Alberta/11646/2005|H3N8|6_1024
CCAGGGATATGGAGTTAAAGGATTCGGGTTCAGGCAGGGCAATGATGTATGGATGGGAAGGACCATTAGCAGAACATCGA
>CY004802|A/blue_winged_teal/ALB/580/1979|H4N2|3_1922
TGGAAAAGTCTGCAGGACTTTGCTAGCAAAGTCTGTATTCAACAGTTTGTATGCATCCCCACAACTTGAGGGATTTTCAG
>KY013867|A/blue_winged_teal/Louisiana/UGAI15_4817/2015|H4N8|6_930
TGTCTTACAGAGTCGGATACTTATGTGCGGGTCTCCCCAGCGACACTCCAAGAGGAGAAGATGGTCAGTTCACGGGGTCA
>CY064196|A/blue_winged_teal/Texas/Sg_00075/2007|mixed|5_768
AATCCTGGGAATGCTGAAATTGAGGATCTTATCTTCCTTGCACGGTCCGCTCTCATTCTGAGGGGATCAGTGGCTCATAA
>EF492280|A/avian/Israel/584/2005|H9N2|6_576
TGTGTCACTGGGGATGATAGAAATGCGACTGCTAGTATCATTTATGATGGGATGCTAACTGACAGTATTGGGTCATGGTC
>CY190793|A/mallard/Maryland/09OS1226/2009|H6N8|2_1197
CTAATAGATGGTACAGCCTCATTGAGTCCTGGGATGATGATGGGCATGTTCAACATGTTAAGCACAGTTTTGGGAGTCTC
>CY097505|A/American_green_winged_teal/Wisconsin/2743/2009|H1N1|5_1088
GGTTCCAAGAGGCCAACTATCCACCAGAGGAGTACAGATTGCTTCAAATGAGAACATGGAAACAATGGACTCCAGCACTC
>KR087569|A/black_headed_gull/Netherlands/26/2009|H16N3|1_2142
AATGAACTGAGCAACCTTGCTAAAGGAGAAAAAGCTAATGTGTTAATAGGGCAAGGAGACGTAGTGTTGGTAATGAAACG
>CY139550|A/American_black_duck/New_Brunswick/00998/2010|H12N6|4_1008
AAATGTTCCACAAATTCAAAACCGGGGACTCTTTGGAGCAATTGCAGGGTTTATAGAAGGAGGATGGCCAGGACTAGTGG
>CY178676|A/blue_winged_teal/Wisconsin/333/1981|H6N6|3_756
ATGTCAAAAGAAGTGAATGCCAGAATTGAGCCATTTTTGAAGACAACACCACGCCCTCTCAGATTGCCTGAAGGGCCTCC
>AY493686-Bluetongue-virus-capsid-protein-(VP1)-mRNA,-complete-cds_3658
TACTTATTTGGCTTATCCTTACCAGCTAACAAAAACCGAGGTCGACGCCGTTTCACTATATTGCACTCAGATGATAATGC
>KX979574|A/black_headed_gull/Netherlands/4/2010|H13N8|8_378
AAATGGATCAGGCAGTCATAGAAAAAGACATCACACTGAAGGCGAATTTCAGTGTAATATTCAACCGATTGGAAACTCTC
>KX977686|A/black_headed_gull/Netherlands/11/2010|H16N3|6_756
GCGGACAATAAAGCTGACCACAGAATATATTGGATAAAAGAGGGGAGAATCATAAAATACGAGAGGGTACCAGATAACAA
>MH107228|A/Buteo_buteo/Belgium/3022/2017|H5N8|3_1488
ACCAAAGAAGGAAGGCGGAAGACAAATCTGTATGGGTACATCATAAAAGGAAGGTCCCATTTGAGGAATGACACCGATGT
>JX217850-Peste-des-petits-ruminants-virus-strain-Tibet/Bharal/2008,-complete-genome_1403
GCGACCAGAGAAGGGGTCAAAGCTGTGATCCCAAACGGATCCGAAGAAAGGGACAGAAAGCAAACACGCCCAGGAAGGCC
>CY177441|A/California_gull/California/1196P/2013|H16N3|4_806
GCCTTCTAGCCCCCAGATACGGATATATCATTGAGAAGTACGGTTCAGGAAGAATTTTCCAGAGTGGAGTGAGGATGGCA
>CY017081|A/bufflehead/Ohio/246/1986|H11N2|2_2170
AGGGCCAGAATTGATGCACGGATTGATTTCGAATCTGGACGGATTAAGAAGGAGGAGTTCGCTGAGATCATGAAGATCTG
>CY047047|A/breeder_duck/France/090045b/2009|H5N3|5_63
GCTACTGAGATCAGAGCATCTGTTGGACGAATGGTTGGTGGAATTGGAAGATTCTACATACAGATGTGCACTGAACTCAA
>MH107228|A/Buteo_buteo/Belgium/3022/2017|H5N8|3_1178
TAGCGATCTACGACAATATGACAGTGATGAGCCAGAGTCTAGATCGCTAGCAAGCTGGATCCAGAGCGAATTCAACAAAG
>MH107223|A/Buteo_buteo/Belgium/3022/2017|H5N8|4_1302
ATGGAAGACGGATTCCTAGATGTCTGGACCTATAATGCTGAACTTCTAGTTCTCATGGAAAATGAAAGGACTCTAGATTT
>CY079281|A/avian/Japan/8KI0040/2008|H3N5|2_693
ACCAAGGATGCAGAAAGAGGCAAATTGAAGAGGCGGGCAATTGCAACACCTGGGATGCAGATCAGAGGATTCGTGTACTT
>DQ186806-Bluetongue-virus-4-isolate-GRE2000/07-inner-core-structural-protein-VP3-gene,-complete-cds_2108
ATGCTTACTGATCAAGTTTATATGCACCGAGATATGTTGCCAGAGCCACGGTTGGATGATATTGAGAGGTTTAGGCAGGA
>BK001744-TPA_exp:-Suid-herpesvirus-1,-complete-genome_104737
CCCCGGTCCTCTTCGTCGTCGCGGTGGCCGTGGCCGTCCCCGCGGAGGGCCGCGCCGGAGAGCCCCTCGTCCTCCTCGCC
>KM089830-Peste-des-petits-ruminants-virus-isolate-CH/HNNY/2014,-complete-genome_1342
TCGACAGGCGCAGGTTTCCTTCCTTCAGCACCAAACAGGAGGGGGAGAGTCGTCCGCACCAGCGACCAGAGAAGGGGTCA
>KM089830-Peste-des-petits-ruminants-virus-isolate-CH/HNNY/2014,-complete-genome_12993
CCCTCAAATCAGCAGTTAGAATTGCAACAGTTTACTCATGGGCTTACGGGGATGATGGGAAATCATGGAGTGAAGCCTGG
>EU026099|A/avian/NY/118353_1/2001|H7N2|3_496
CACTCGATGAAGAGAGCAGGGCAAGAATAAAAACCAGACTGTTCACTATAAGACAAGAAATGGCCAGCAGGGGCTTATGG
>KM089830-Peste-des-petits-ruminants-virus-isolate-CH/HNNY/2014,-complete-genome_9272
GGAGCCAGGGTTGTAGGGGCCATGGACTCTCTATCAGTCAATCAGGTCTTGTACCCTGAGGTTCATCTAGACAGCCCTAT
>CY079281|A/avian/Japan/8KI0040/2008|H3N5|2_1575
GACATGAGCATTGGAGTTACGGTGATAAAGAACAATATGATAAACAACGACCTGGGACCTGCAACAGCTCAGATGGCCCT
>CY127670|A/laughing_gull/Delaware_Bay/2/2002|H11N9|4_1655
ATTATGGGGTTCATTTTCTGGGCGTGTAGCAATGGGTCATGTAGATGTACCATTTGCATTTAGACTTTCAGTAAAAACAC
>CY139550|A/American_black_duck/New_Brunswick/00998/2010|H12N6|4_189
AGAGCTAGGATCACCACTAGTGCTTGATGACTGTTCACTAGAAGGTCTCATCCTAGGCAATCCCAAATGTGATCTTTATC
>AF069903-Venezuelan-equine-encephalitis-virus-strain-71-180,-complete-genome_5795
TTGGAGATTTCGTATGCCCCGCGCCTCGACCAAGAAAAAGAAGAATTACTACGCAAGAAATTACAGTTAAATCCCACACC
>AF069903-Venezuelan-equine-encephalitis-virus-strain-71-180,-complete-genome_6832
TGAGGACGACGCCATGGCTCTGACCGCGTTAATGATTCTGGAAGACTTAGGTGTGGACGCAGAGCTGTTGACGCTGATTG
>BK001744-TPA_exp:-Suid-herpesvirus-1,-complete-genome_102785
CGCGGGAGGAGGAGAAGGGGACCGGGACGATCCTCCGCCGCCGAGCCCTCCGCCGCGGCCGCCGCCGCCGCTTCCACCAC
>CY185651|A/black_headed_gull/Republic_of_Georgia/7/2012|H2N7|6_576
TGTATACAAGGAAATAATGACAACGCTACAGCAACGGTTTATTATAACAGAAGGCTAACCACTACCATTAAGACCTGGGC
>CY185649|A/black_headed_gull/Republic_of_Georgia/7/2012|H2N7|4_315
TACCCAGGCAGTTTCAATGACTATGAAGAATTGAAACACCTCCTTAGTAGTGTAACACACTTCGAGAAAGTGAAGATTTT
>CY136922|A/laughing_gull/Delaware_Bay/245/1996|H10N2|6_558
TGGGAAAGCATGGTTGCACGTTTGTGTCACTGGGGATGATAAAAATGCGACCGCTAGTTTCGTTTATGATGGGATGCTTA
>CY079686|A/avian/Southcentral_Alaska/7KW0388R1/2007|H4N8|7_462
GTGTGAGCAGATTGCTGATTCCCAGCATAGGTCTCACAGACAAATGGTGACTACAACCAACCCACTAATCAGGCACGAAA
>AF380138-Monkeypox-virus-strain-Zaire-96-I-16,-complete-genome_6405
TCATTATTATCATAGTCTATTAAACACAAATCATCTACGTTTATAACAACATTCTCATTATTAATTAGTTCTGTAGTAAT
>CY179864|A/gadwall/Wisconsin/13/1975|H12N5|3_1071
ATCCCAAGGACTAGAAACATGAAGAAAACAAGCCAGTTAAAGTGGGCACTTGGTGAGAATATGGCACCAGAAAAAGTGGA
>JX898220-Bovine-herpesvirus-type-1.1-isolate-NVSL-challenge-97-11,-complete-genome_109495
GGTGGTTGGCCCTTTTTGTGCGCGCCTGCGCCCGCCCCCCCCCCCCCGCCCTGGTCTGACCGCCCGCTGCCCCCTTTGGC
>A47690-Sequence-1-from-Patent-WO9535380_6405
TTATAACTCAGGCTACTATTATAGTGGTGAGGATCCATCTAACCTGAGGGTGGTAACATCGCAGTCCCCGTACGTGGTGG
>DQ485229-Newcastle-disease-virus-isolate-chicken/China/Guangxi7/2002,-complete-genome_1769
GTCAACAATCCTCCCAGAGCCCAAGGTATTAGAAAAAAATACGGGTAGAAGAGAGACATCCAGAGACCAGGACGGGTCAC
>AF274010-Foot-and-mouth-disease-virus-C-strain-C-S8-clone-MARLS,-complete-genome_6832
GCCGCTGCGCTGCTGACTACGCGTCACGCCTGCACAGTGTGCTGGGTACGGCAAATGCCCCACTGAGCATTTACGAGGCA
>AF380138-Monkeypox-virus-strain-Zaire-96-I-16,-complete-genome_178181
TAGCATTATCTAGTTATGGCATGTGTGTATTAGATCAATACATATACATTATAGGCGGTCGTACCCAACACTGATTATAC
>KX979424|A/bewicks_swan/Netherlands/5/2008|H5N2|8_756
TTAAAGATTACAGAGAACAGTTTTGAACAGATAACGTTTATGCAAGCCTTACAACTGTTGCTTGAAGTGGAGCAAGAGAT
>KY130625|A/glaucous_winged_gull/Alaska/311/2011|H4N6|5_62
TGCCACTGAAATCAGAGCATCTGTTGGGAGAATGGTTGGTGGAATTGGAAAATTCTACATACAAATGTGCACTGAACTCA
>KM251485|A/Anas_crecca/Hubei/Chenhu1623_5/2014|H5N6|6_704
AGGAATATGTCCAGTGGTCATGACAGATGGTCCGGCAAACAACAGGGCAGAAACTAAAATAATCTATTTCAAAGAAGGAA
>JF965178|A/chicken/Eastern_China/42/2007|H6N2|5_248
CAGTGCGGGGAAGGATCCGAAGAAAACTGGGGGTCCAATCTACAGAAGGAGAGACGGGAAGTGGATGAGGGAGCTGATTC
>AY562989-Newcastle-disease-virus-isolate-dove/Italy/2736/00,-complete-genome_5612
TGTCTCCAGGTATTTATTCTTGTCTGAGCGGCAATACATCAGCCTGCATGTACTCAAAGACTGAAGGCGCACTCAATACA
>A47690-Sequence-1-from-Patent-WO9535380_6649
AGGGGGAGAGTTGGGAGAGTAAAGCCTGGAAGATACTACAGGAGTCAAGAAACTCCCGTTGGTTCTAAAGATTACCATTA
>EU086284|A/bird/Guangxi/A1/2006|H9N2|4_558
TACACAAATAATAGAGGAAAGAACATTCTTTTTATGTGGGGCATAAATCACCCACCCACCGATACTGCGCAGACAAATCT
>EU086301|A/bird/Guangxi/A1/2006|H9N2|1_2108
TCTAATTCTCGGCAAAGAAGACAAAAGATATGGACCAGCATTAAGCATCAATGAACTGAGCAATCTTACGAAAGGGGAGG
>KX979589|A/barnacle_goose/Netherlands/1/2006|H1N1|4_1323
GGTTCCTGGATGTTTGGACATACAATGCAGAATTGCTTGTTCTGCTCGAGAATGAAAGGACCTTGGATTTCCATGACTCC
>AF380138-Monkeypox-virus-strain-Zaire-96-I-16,-complete-genome_93513
TTACAAGACCGATAAATGGAAATGGATAAACGGATGAAATCTCTCGCTATGACAGCTTTCTTCGGAGAGCTAAACACGTT
>EU086284|A/bird/Guangxi/A1/2006|H9N2|4_930
ACATTGCCATTCCACAATGTAAGTAAGTATGCATTTGGAAACTGCCCAAAATATGTTGGGGTAAAGAGCCTCAAATTGGC
>KP416252|A/chicken/Dongguan/1138/2014|mixed|2_610
CAATAGGAAAGAAAAAACAGAGACTGACCAAAAGGAGTTACCTAATAAGAGCACTGACATTGAACACAATGACAAAGGAT
>CY016163|A/gadwall/Ohio/37/1999|H6N2|1_496
GTTGTTTTCCCAAATGAAGTGGGGGCCAGAATACTAACATCAGAATCACAGCTGACAATAACAAAGGAGAAAAAGGAAGA
>DQ380197-Rift-Valley-fever-virus-strain-Saudi-2000-10911-segment-M,-complete-sequence_2232
AGGAAGATCAAACCAAGTTCTTAAAGATAAAAACTGTCTCTAGTGAGCTATCGTGCAGGGAGGGCCAGAGCTATTGGACT
>DQ380200-Rift-Valley-fever-virus-strain-ZH-501-segment-M,-complete-sequence_1054
TGCAGTGTTTAAGAACTCAAAGAAGGTTTATCTTGATAAGCTTGACCTTAAGACTGAGGAGAATCTGCTACCAGACTCAT
>AY562988-Newcastle-disease-virus-isolate-chicken/U.S.(CA)/1083(Fontana)/72,-complete-genome_915
TGCATTCTTCCTGACACTCAAGTATGGAATCAATACCAAGACATCAGCTCTTGCACTCAGCAGCCTTACAGGTGATATCC
>DQ380197-Rift-Valley-fever-virus-strain-Saudi-2000-10911-segment-M,-complete-sequence_2170
CACAGCATTGATCAGGGCAGGGTCAGTTGGGGCAGAGGCTTGTTTGATGTTGAAGGGAGTCAAGGAAGATCAAACCAAGT
>JX898220-Bovine-herpesvirus-type-1.1-isolate-NVSL-challenge-97-11,-complete-genome_110410
TCTTCTCTCTGCGCTCGCTTGCTCGCTCAGCTTGCCCCTGCCCCCCCCCATCGTTCCTTGCTCCGCCTTGCGGTTTAGCT
>A47690-Sequence-1-from-Patent-WO9535380_5368
CTGGTATGTGACACTATGGGCCGGACAAGGGTTGTTTGCCAGTCAAATAATAAGATGACAGATGAGTCCGAGTATGGAGT
>AB894423-Bovine-viral-diarrhea-virus-2-genomic-RNA,-complete-genome,-strain:-GBK_E+_6771
TGGAATTAATGTAACAAAGTCATTCAGGGAGATGAACTATGATTGGAGCCTTTATGAAGAGGACAGCCTGATGATAACTC
>CY133357|A/American_green_winged_teal/Missouri/10OS4622/2010|H12N4|4_1323
ATTGCTTGTTCTATTGGAGAATCAGAAGACATTAGATGAGCATGATGCTAATGTAAGGAATCTACATGATAGAGTCAGAA
>AF380138-Monkeypox-virus-strain-Zaire-96-I-16,-complete-genome_73444
ATTAAAAATGGTGTTCCAGCTCGTGTGTTCTACGTGCGGCAAAGATATTTCTCACGAACGATATAAATTGATTATACGAA
>AB934282-Bovine-leukemia-virus-complete-proviral-genome,-host:-Bos-taurus_1708
TGTCCTACCAAGGCCACCGGCCCCCCTCCGGGACCTTGCCCCATATGTAAAGATCCTTCCCATTGGAAACGAGACTGTCC
>AB934282-Bovine-leukemia-virus-complete-proviral-genome,-host:-Bos-taurus_1281
TAGAAGTCAATATCAAAACCTCTGGCTTCAAGCCTGGAAAAATCTCCCTACTCGTCCTTCAGTGCAACCTTGGTCCACCA
>AF380138-Monkeypox-virus-strain-Zaire-96-I-16,-complete-genome_175314
TATTTGTGCTATAGAATGGATGAAGATACGCGACTATCTAGGTATTTGTATCTCACCGATAGAGAACATATAAATGTAGA
>KX121187|A/bean_goose/Hubei/SZY200/2016|H11N9|3_1037
AGATGTTGAAAATGAGGAGAAAATCCCAAAAACAAAGAACATGAAGAAGACAAGCCAACTGAAGTGGGCACTTGGTGAAA
>KX121190|A/bean_goose/Hubei/SZY200/2016|H11N9|6_1152
ACAGATGATAGATCAAAGCCCATTCAAGGTCAAACAATTGTATTAAACACTGACTGGAGTGGTTACAGTGGATCTTTCAT
>JX898220-Bovine-herpesvirus-type-1.1-isolate-NVSL-challenge-97-11,-complete-genome_105774
CAGCCTCCTCATCCTCCTCTTCGTCCTCCCCGTCCTCCTCAGCCTCCTCATCCTCCGCCTCGGACCCGTCCTCCGGGTCC
>DQ875051-Rabies-virus-strain-DRV,-complete-genome_5368
AGAGCAACTGGCAACACCTCTCATCCTGAAACCTACATCAAGATGCTAGATCCAGGAGAGGTCTATGATGACCCCATTGA
>CY041298|A/chicken/Egypt/0891/2008|H5N1|4_128
ACACGCCAAAGACATACTGGAAAAGACACACAACGGGAAACTCTGCGATCTAAATGGAGTGAAGCCTCTAATTTTAAGAG
>CY133357|A/American_green_winged_teal/Missouri/10OS4622/2010|H12N4|4_630
AAATCCTGATACCCTTTCCTCAGTCACCACTGATGAGATCAATAGGAGCTTCAAGCCTAATATAGGGCCAAGGCCACTCG
>A47690-Sequence-1-from-Patent-WO9535380_5856
AGTCATAGAAGAGATAGGGAGGCATAAGAGAGTCTTGGTCTTGATTCCTCTGAGGGCGGCAGCAGAGTCAGTATACCAAT
>KY131070|A/glaucous_winged_gull/Alaska/544/2013|H13N2|2_2170
AGGGCCCGAATTGACGCACGAATCGACTTCGAATCCGGACGGATTAAGAAGGAGGAGTTTGCTGAGATCATGAAGATCTG
>KY131088|A/glaucous_winged_gull/Alaska/567/2013|H16N3|4_576
TGGGGAATCCACCATCCAGATTCGGAAGCAACAGCCACAAAACTATATGTCAACAAAAACCCCTACACATTGGTATCGAC
>A47690-Sequence-1-from-Patent-WO9535380_4209
GTGTGTCCCAACCCTTTTGATGGTTTTTACGATGTGGGCAGACATTCTCACCCTGATCCTCATACTGCCCACTTACGAGT
>MF040672|A/Anser_cygnoides/Hubei/FW44/2016|H5N8|4_882
CAAACCCCAGTAGGAGCGATAAACTCTAGTATGCCATTCCACAATATACATCCTCTCACCATCGGGGAATGCCCCAAATA
>JF965143|A/chicken/Eastern_China/49/2010|H6N6|4_504
CACACGACATCAGGATATCCAGTAATTAAAGGAACTTACAGAAACACTGGAGATAAGTCAGTTCTCTATTTTTGGGGTGT
>CY129261|A/American_black_duck/New_Brunswick/02485/2007|H11N9|4_1488
GTATTGAAAAGGTCAGGAATGGAACATATGACCACAAGGAATTCGAAGAGGAGTCCAAACTGAATAGACAAGAAATTGAG
>MF146256|A/barnacle_goose/Netherlands/2/2014|H3N6|6_1384
GATCATGGTCCTGGCACGATGGTGCTGAGATCATCTACTTTAAGTAGGAATGATTTAGGAAAAACACCCTTGTTTCTACT
>AB934282-Bovine-leukemia-virus-complete-proviral-genome,-host:-Bos-taurus_3355
CCTCCTTCTCCTGCTGGGATGCCAATACCTGCAGACTCAGGCCTTAAGCTCGTATGCCAAGCCCATACTTAAATATTATC
>AB934282-Bovine-leukemia-virus-complete-proviral-genome,-host:-Bos-taurus_6222
GCTCCTCCGGCAGGCTCCCCACTTCCCTGAACTCTCCTTAACCCCTAAACCCGATTCTGATTATCAGGCCTTGCTACCAT
>JX898220-Bovine-herpesvirus-type-1.1-isolate-NVSL-challenge-97-11,-complete-genome_103395
GCCCCGACCCCCGGCGCCCAGGGGCCCGAGCCCGGGGGCCGGCGAGCCCCGCGCGGGCGCTGTCCCCGCGCCCCGCCGGA
>MF146256|A/barnacle_goose/Netherlands/2/2014|H3N6|6_378
TATTTGTCCTGTGATCCGCAAGGCTGTAGGATGTTTGCTCTGAGCCAAGGCACAACACTCAGAGGACGGCATGCGAACGG
>A47690-Sequence-1-from-Patent-WO9535380_2562
CGGGACCGTTAAGGCCAGTTGCGTGGCAGGTTCCTTTAAAGTCACAGCACTTAATGTGGTCAGTAGGAGGTATTTGGCAT
>DQ375418-Rift-Valley-fever-virus-strain-1260/78-segment-L,-complete-sequence_3965
CATGAAGAAGGTCAAGGGCTCAGCTGCTAGAGACTGGGCAGATGAAGATATCACCATCCCAGAAACGTGTAGCGTGAGCC
>JX898220-Bovine-herpesvirus-type-1.1-isolate-NVSL-challenge-97-11,-complete-genome_109861
AGCGGGGGGGGGGGGGGGAAGGAGGAGGAAAATGGGGAGGAGGAAAAAGGAGCAGCAGAGGCGAAAAGAAAATGGCGGGG
>MF926460|A/chicken/Chechnya/58/2017|H5N8|3_1575
ATGGAATTCTCTCTCACTGACCCAAGGCTGGAGCCACACAAATGGGAAAAATACTGTGTTCTTGAGATAGGAGACATGCT
>A47690-Sequence-1-from-Patent-WO9535380_7930
CGATTGGAGAGCGTTGTCATATTAAGTACCGCAATCTACAAAACCTACCTATCAATCAGGCGCGGAAAAAGCGATGGTTT
>KX228207|A/chicken/England/474_016250/2014|H4N6|1_744
GAGGTGAGAAATGATGATGTTGATCAGAGTTTAATTATTGCTGCTAGAAACATTGTTAGGAGAGCGACAGTATCTGCAGA
>KY284470|A/American_green_winged_teal/Missouri/15OS4865/2015|H12N5|6_930
ACTATGAGGTGGGTTATTTATGTGCCGGAATACCGACAGACACTCCAAGAGTTCAAGACAGTAGTTTCAGTGGTTCCTGT
>AJ004801-Bovine-herpesvirus-type-1.1-complete-genome_111081
GGGGCTGCTTGGCTGGCCTCCAGCGTTCGCACAAAGCTCAATAAGTTTATATATATATTATTGGCCCGAGTGCGAGCCCT
>AF004458-Venezuelan-equine-encephalitis-virus-strain-66637,-complete-genome_10919
TCGCCACGGTCAAGTATTCGGCCAGCAAGTCAGGCAAGTGCGCAGTCCATGTGCCATCAGGGACTGCTACCCTAAAAGAA
>AF004458-Venezuelan-equine-encephalitis-virus-strain-66637,-complete-genome_6283
AAAAAGAAATTGCAACGTCACGCAAATGAGAGAATTGCCCGTATTGGATTCGGCTGCCTTTAATGTGGAATGCTTCAAGA
>AF380138-Monkeypox-virus-strain-Zaire-96-I-16,-complete-genome_170678
TCGCGCTACACGACCAATATCGATTACTATGGATATCTTTAGGGAAATCGCATCTTCTATGAAAGGAAAGAATGTATTCA
>EF026579-Newcastle-disease-virus-strain-0.025,-complete-genome_12017
TGTCGCCACATGTGAAGGCAGCATTAAGGGCATCATCCGTGTTAATCTGGGCTTATGGGGACAACGAAGTTAATTGGACT
>MG279856|A/black_duck/Deleware/16OS4338/2016|H1N1|4_819
AGCACCATGGTATGCCTTCGCACTAAATAAAGGATCTGATTCAGGAATTATAACATCAGATGCTCCAGTTCACAATTGTG
>AF004458-Venezuelan-equine-encephalitis-virus-strain-66637,-complete-genome_8174
GTTTCACGGTGCCAAAAGGAGTTGGGGCCAAGGGAGACAGCGGACGACCCATTCTGGATAATCAGGGACGGGTGGTCGCT
>CY138642|A/American_black_duck/New_Brunswick/00321/2010|H1N1|6_960
GCGGAGTTTTTGGAGACAATCCACGCCCCAATGACGGGACAGGCAGTTGTGGTCCAGTATCTTCTAATGGGGCATATGGG
>CY179811|A/black_duck/Alabama/748/1975|H6N2|4_1088
ATAGATGGGTGGTACGGCTACCATCATGAGAATTCACAGGGATCGGGCTACGCAGCAGATAAAGAAAGTACTCAGAAAGC
>CY005697|A/black_duck/AUS/4045/1980|H6N5|2_1860
TGGGAACTAATGGATGAAGACTATCAGGGAAGGCTTTGTAATCCCCTGAATCCATTTGTCAGCCATAAGGAGATTGAGTC
>AF274010-Foot-and-mouth-disease-virus-C-strain-C-S8-clone-MARLS,-complete-genome_610
CTTGAAACTCCGCCTGGTCTTTCCAGGTCTAGAGGGGTAACACTTTGTACTGTGTTTGGCTCCACGCTCGATCCACTGGC
>EU500856|A/American_black_duck/NB/2538/2007|H7N3|8_189
AAACAGCCACTCGTGCTGGAAAGCAAATAGTGGAGAGGATTCTGGAGGAAAAATCCGATGAGGCACTCAAAATGACTATT
>DQ380196-Rift-Valley-fever-virus-strain-Kenya-9800523-segment-M,-complete-sequence_558
AACCTGTGACATATGCTGGGGCATGTAGCAGTTTTGATGTCTTGCTTGAAAAGGGGAAATTTCCCCTTTTCCAGTCATAT
>CY179811|A/black_duck/Alabama/748/1975|H6N2|4_576
ATTTCTGGGGTGTACACCATCCTCCAGATACCAATGAGCAAAATACCCTTTATGGCTCTGGTGACAGATATGTTAGAATG
>CY179811|A/black_duck/Alabama/748/1975|H6N2|4_192
AAGCCCCTTTGGATCTAAAGAGTTGCACCATTGAAGGTTGGATTCTTGGAAACCCCCAATGTGACATCTTGCTTGGGGAC
>EF026579-Newcastle-disease-virus-strain-0.025,-complete-genome_6466
CGAAGAGCACATGGCGCTTGGTTTTCCGGATCGCAGTTTTACTTTTAATAGTGGTGACCCTAGCTATCTCTGTAGCTGCC
>EF026579-Newcastle-disease-virus-strain-0.025,-complete-genome_3294
AATGGACTCATCCAGAACAATCAGGCTGTACTTTGATTCTGCCCTACCTTCCAGCAGCCTGTTAGCATTCCCGATCGTCC
>KF881712|A/chicken/Egypt/Q1995A/2010|H5N1|5_1364
GAGAGCTGAAATCATAAGGATGATGGAAAGTGCCAGACCAGAAGATGTGTCATTCCAGGGGCGGGGGGTCTTCGAGCTCT
>KY561282|A/American_green_winged_teal/Mississippi/15OS7984/2015|H3N8|4_192
ACAGGAAAGATATGCAACAATCCTCACAGAATTCTCGATGGGAGAGACTGCACGTTAGTGGATGCTCTGCTAGGGGACCC
>CY179811|A/black_duck/Alabama/748/1975|H6N2|4_64
CATTGGATACCATGCCAACAACTCGACAACGCAAGTGGACACAATATTAGAAAAGAATGTGACAGTGACGCATTCAGTTG
>CY179811|A/black_duck/Alabama/748/1975|H6N2|4_704
CCAGCTGTGAATGGGCAAAGAGGGAGAATTGATTATTATTGGTCTGTGTTGAAGCCAGGAGAAACCTTAAATGTAGAATC
>AJ004801-Bovine-herpesvirus-type-1.1-complete-genome_111752
CCGAGCTCGAGCGAACGGCTTCCTCGAGCTCAGGTGGGTTGCTTCCATAGGAACTCGCCGACGACCCCGGACGCCCCGCC
>AB894423-Bovine-viral-diarrhea-virus-2-genomic-RNA,-complete-genome,-strain:-GBK_E+_183
CAGGGGAGTCGTCAATGGTTCGACACTCCATCAGTCGAGGAGTCTCGAGATGCCATGTGGACGAGGGCATGCCCACGGCA
>A47690-Sequence-1-from-Patent-WO9535380_3111
GTGCATTTTGGCAAATGAGACAGGTTACAGAATAGTAGATTCAACGGACTGTAACAGAGATGGCGTTGTAATCAGCACAG
>KY284470|A/American_green_winged_teal/Missouri/15OS4865/2015|H12N5|6_496
ACCCAATGCTTACCAGGCCAAGTTTGAGTCTGTCGCATGGTCGGCCACAGCATGCCATGATGGCAAAGAGTGGTTGGCAA
>KM113273|A/chicken/Fujian/C1161/2013|H9N2|4_248
TTCTTGTGATCTACCGCTGGAAGGGAGAGAATGGTCCTACATTGTCGAAAGACCATCAGCTGTTAATGGAGTGTGCTACC
>A47690-Sequence-1-from-Patent-WO9535380_3355
TACTATGAGCCCAGGGACAGCTACTTCCAGCAATATATGCTTAAGGGTGAGTATCAGTACTGGTTTGACCTGGATGCGAC
>HM144700|A/duck/Fujian/11339/2005|H6N2|6_1216
AGTTGATAAGAGGAAGGCCACAGGAGACTAGAGTATGGTGGACCTCAAACAGTATCGTCGTGTTTTGTGGCACGTCAGGT
>CY184487|A/black_headed_gull/Sweden/74340/2008|H16N3|1_0
ATGGAGAGAATAAAAAAACTAAGAGACCTAATGTCACAGTCTCGCACTCGCGAGATACTGACAAAAACCACAGTGGACCA
>MF046281|A/American_black_duck/Alberta/307/2016|H4N8|4_819
AACAGCCAAAAGAAGAGCACAATCCTGAATACTGCAGTTCCTATAGGATCCTGTGTTAGTAAGTGCCACACTGACAGAGG
>KY171156|A/chicken/Vietnam/NCVD14_A461/2014|H5N1|1_1984
CCAAAAGGCTTGCCGTTCTTGGAAAGGACGCAGGTGCATTACAAGAGGATCCAGACGAGGGGACAGCCGGAGTGGAATCT
>KM089830-Peste-des-petits-ruminants-virus-isolate-CH/HNNY/2014,-complete-genome_3599
CTCCTAGGAGTGATTGAGGATAACGACCCCCTGTCTCCCCCCGTCGGAAGAACCTTTGGCTCTCTACCTCTAGGGGTTGG
>KU158925|A/chicken/Nanjing/B854_2/2011|H3N8|3_992
AACCCCAATTACCTCCTGGCTTGGAAACAGGTACTGGCAGAACTTCAGGATATTGAGAATGAAGAGAAAATTCCAAAGAC
>CY101571|A/blue_winged_teal/Alberta/427/1986|H4N6|4_1197
TCTCATTGAAAAAACAAATGAGAAATACCACCAAATTGAAAAGGAATTTGAACAAGTAGAGGGAAGAATCCAGGACTTAG
>FJ969719-Bluetongue-virus-isolate-South-Africa-serotype-1-segment-1,-complete-sequence_1922
GATTTTGGATATGGAGAGGGGAGAGTAGCGAATACGTTGTGGAATGGAAAGCGAAGACTGTTTAAAACTACATTTGATGC
>BK001744-TPA_exp:-Suid-herpesvirus-1,-complete-genome_103944
CCAGCGCACGGCGCACTGGGCGGCCGGGTCCAGGCGGACGCGGACGTAGACGTGGTAGTCCCCCACGGCCGGGCCGTCCG
>A47690-Sequence-1-from-Patent-WO9535380_4880
GCGGGCGTTTTGGGCCACCAATGACCTGTGGCATGACCCTAGCCGACTTTGAAGAGAAACACTATAAGAGGATCTTTTTT
>CY102230|A/blue_winged_teal/Alberta/16/1997|H2N9|6_62
AATTGCAGTACTAATAGGAATAGCGAACTTAGGATTGAATATAGGACTACATCTGAAACCAGACTGCAACTGCTCACACT
>KT717283|A/Anser_fabalis/China/Anhui/L144/2014|H6N1|5_567
GTGATGGAACTGATTCGGATGATAAAGAGAGGGATCAATGATCGGAATTTCTGGAGGGGCGAAAACGGACGAAGAACAAG
>KY551285|A/American_green_winged_teal/AH0003731/2015|H7N3|5_930
CAAGTCTTCAGTCTCATCAGACCAAACGAAAATCCAGCACATAAGAGCCAGCTGGTATGGATGGCATGCCACTCCGCAGC
>CY110591|A/duck/Fujian/1641/2006|H6N6|5_992
GGCATGCCATTCTGCAGCATTTGAGGACTTGAGAGTCTCGAGCTTCATCAGGGGAACAAGAGTGGTACCAAGAGGACAGT
>KU881712|A/Anseriformes/Anhui/L167/2014|H1N1|4_378
TCATTTGAGAAATTTGAGATTTTCCCGAAGGCAAGCTCGTGGCCAAACCATGAGACAACCAAAGGTGTCACAGCTGCATG
>KY983158|A/American_wigeon/California/HS005B/2015|H6N5|3_310
ACACCACAGGGGTCGAGAAACCTAAGTTTCTTCCGGATCTGTATGATTACAAGGAAAACCGATTCATTGAGATTGGGGTA
>JX473838-Rabies-virus-isolate-178J09,-complete-genome_610
AATCGTGGAGCACCATACCCTAATGACAACTCACAAAATGTGTGCTAATTGGAGTACTATACCGAATTTCAGATTTCTGG
>JN380085-Bovine-viral-diarrhea-virus-type-2-strain-AM1-polyprotein-gene,-complete-cds_8723
TACCGTAACAGTGACCACTTGGCTTGCTTATTCTTTTGTCAATGAAGACCTGGGGACGATCAAGCCCGTATTGGGGGAGA
>CY003962|A/blue_winged_teal/Alberta/16/1997|H2N9|6_882
ATTACTTGCACTTGCAGGGATAATTGGCAGGGCTCAAATAGACCAGTAATTCAAATAGATCCAGTAGCGATGACACATAC
>KX979589|A/barnacle_goose/Netherlands/1/2006|H1N1|4_756
GTAGGATGAATTATTATTGGACACTATTGGATCAGGGAGACACAATAACGTTTGAAGCAACCGGGAACTTAATAGCACCA
>AF380138-Monkeypox-virus-strain-Zaire-96-I-16,-complete-genome_173118
TATTACATGCAGAGTATCGTTGAGACTTCCCACAACGGACGCTGACGTCTTTTGGATAAGTAATGGTATGTATTACGAAG
>CY004018|A/blue_winged_teal/ALB/48/1978|H6N5|1_868
TGGAGATGTGCCACAGCACACAGATTGGGGGAATGAGGATGGTAGACATCCTTAGACAAAATCCAACAGAGGAACAAGCC
>CY003960|A/blue_winged_teal/Alberta/16/1997|H2N9|4_945
ACATTGCCCTTTCACAACATTCACCCATTGACAATAGGTGAGTGCCCCAAATATGTAAAGTCAGATAGATTGGTTTTGGC
>CY139346|A/American_black_duck/New_Brunswick/00878/2010|H4N9|6_620
TCTGGTACAATAGACGGCCTGTCACAGAAATCAATACATGGGCTCGAAACATACTACGTACACAAGAATCTGAATGCGTA
>JN380085-Bovine-viral-diarrhea-virus-type-2-strain-AM1-polyprotein-gene,-complete-cds_2013
GTACTGAGGGGACAGCTAATCCAAGGGCTATTGTGGCTGATGCTAATAACGGGGGCACAGAGCTTCCCTGAATGCAAAGA
>GQ506475-Bluetongue-virus-strain-NET2008/05-segment-4,-complete-sequence_806
TCATCAGATCGATCGCAGATGGATGATGATGAGTGGGAATCGACCAGATTCGCAGAGGATAGGTTGGGTGAAGAAATAGC
>KJ466104-Peste-des-petits-ruminants-virus-strain-Ghana/NK1/2010,-complete-genome_9943
TGTCTTCTACCTGACGTTTGAGCTGGTCCTTATGTATTGTGATGTCATAGAGGGTAGACTTATGACGGAGACAGCCATGG
>AY532665-West-Nile-virus-strain-B956-polyprotein-gene,-complete-genome_549
GCTGGGAAAAACCTGTGCATCGTAAGGGCTATGGACGTAGGATACCTTTGTGAGGATACTATCACTTATGAATGTCCGGT
>KX644139|A/chicken/Lebanon/157/2016|H5N1|2_1827
CGAAATCTTCATATTCCTGAGGTCTGCTTGAAATGGGAACTGATGGATGAAGACTACCAGGGTAGACTTTGCAATCCTCT
>JN380085-Bovine-viral-diarrhea-virus-type-2-strain-AM1-polyprotein-gene,-complete-cds_366
GGTAGCAATGGGAAATTATATCACATCTATGTCTGCATGGATGGGTGTATCCTCCTGAAGAGGGCTACTAGGAACCAACC
>MG204061|A/duck/Fujian/SD063/2017|H3N3|6_576
GTTTGCATGACTGGAAATGACAATGATGCTAGTGGCCAGATAATATATGCAGGGAAGATGACCGACTCCATTAAATCATG
>JX898220-Bovine-herpesvirus-type-1.1-isolate-NVSL-challenge-97-11,-complete-genome_107970
GGGGAGACGGGGTAGGGGGGCGGGTGGGTCGGCTGGCCGTCAAAACGCAAGGGGGGGGGGCGGCGGGCAGCGGCAGGGCC
>KY171485|A/chicken/Vietnam/NCVD_2750/2013|H5N1|3_2071
AGGAGTGTCTGATTAACGATCCTTGGGTTTTGCTTAATGCGTCTTGGTTCAACTCCTTCCTCGCACATGCACTGAAGTAG
>KU881712|A/Anseriformes/Anhui/L167/2014|H1N1|4_315
ACATGCTACCCCGGGGAATTCATTGATTATGAAGAATTGCGAGAACAACTAAGTTCAGTGTCTTCATTTGAGAAATTTGA
>LC167661|A/chicken/Vietnam/HU3_879/2015|H5N1|3_1674
GCAATAGGCCAGGTGTCAAGACCCATGTTCCTGTATGTGAGAACTAATGGGACGTCTAAGATTAAAATGAAATGGGGCAT
>JN380085-Bovine-viral-diarrhea-virus-type-2-strain-AM1-polyprotein-gene,-complete-cds_9882
AACCCTGGGAAAGTATCAGAACAGCTGTGCAGAGAAGGACACAATAGAAACATATATAATAAAATTATAGGTTCAACAAT
>AF380138-Monkeypox-virus-strain-Zaire-96-I-16,-complete-genome_180133
ATAATGTAATTTACAATTAATAGTATAAACTAAAAAAATTAAAAAATTAAAAACAATATCATTATTATAAGTAATATCAA
>CY179811|A/black_duck/Alabama/748/1975|H6N2|4_640
CAGATATGTTAGAATGGGGACTGAGAGCATGAATTTTGCTAAAAGCCCAGAAATAGCAGCAAGACCAGCTGTGAATGGGC
>JX898220-Bovine-herpesvirus-type-1.1-isolate-NVSL-challenge-97-11,-complete-genome_111874
ATCCCCAGCCCCGGCAAAGGCAAGGTAAGCGCATCCGCCCCCCCCCTTTTTTTTTTTTTTTTTTTTCTCGCTCACCCCCA
>AF380138-Monkeypox-virus-strain-Zaire-96-I-16,-complete-genome_186721
TGTAATTTCAGTTCATTACTCGTTGAGAATATTGATGATTTTTTTTAAAATGAGTATCGGTAGTTACATATTACCATATC
>KC821042|A/chicken/Shandong/sd01/2010|H9N2|1_1449
GGAGTAGATGAGTATTCCAGTGCTGAGAGAGTGGTCGTGAGTATTGATCGTTTCTTGAGGGTCCGAGACCAGAGGGGAAA
>KY614903|A/chicken/Sleman/04160326/2016|H5N1|3_2153
CCTTACACATGCACTAAAATAGTTGTGGCAACGCTACTATTTGCTATCCATACTGTCCAAAAAAGTACCTTGTTTCTACT
>GQ907297|A/black_headed_gull/Mongolia/1756/2006|H16N3|5_1260
GAACCTCCCTTTTGAGAGAGCAACCATCATGGCTGCATTCACAGGAAGCGCAGAAGGAAGGACATCTGATATGAGAACTG
>GQ907297|A/black_headed_gull/Mongolia/1756/2006|H16N3|5_441
GAATGACGCCACATATCAGAGGACTCGAGCCCTAGTGCGCACCGGGATGGACCCCAGGATGTGCTCCCTCATGCAGGGAT
>KF013939|A/duck/Guangxi/GXd_2/2012|H1N2|3_496
AAGCGGACTATACTCTTGATGAGGAGAGCAGAGCAAGAATCAAAACTAGATTGTTCACTATAAGGCAAGAAATGGCCAGT
>CY097166|A/American_coot/Illinois/3405/2009|H10N3|1_1575
ACGCAAGGGACAGAGAAGCTAACAATAACTTATTCGTCATCAATGATGTGGGAGATTAATGGTCCTGAATCGGTTTTGGT
>CY109808|A/duck/Fujian/2018/2007|H6N6|2_2013
CGTTCCATTCTCAACACCAGCCAAAGAGGAATTCTTGAGGATGAGCAGATGTATCAGAAGTGCTGCAATCTATTTGAGAA
>CY167043|A/northern_pintail/Illinois/11OS4764/2011|mixed|3_1197
GATGAACCTGAGCAAAGATCACTAGCAAGTTGGATTCAAAGTGAGTTCAACAAAGCTTGTGAATTGACTGATTCCAGTTG
>FJ969725-Bluetongue-virus-isolate-South-Africa-serotype-1-segment-7,-complete-sequence_448
TGCCGCTCAAGCAGTAACTGCGGTAGTGTGTGGTCCGGATATGATTCAAGTGTCACTGAATGCTGGAGCAAGAGGAGATG
>KM251462|A/Anas_crecca/Hubei/Chenhu1623_5/2014|H5N6|4_693
AGATCCCAAGTGAATGGACAGCGTGGAAGAATGGATTTCTTCTGGACAATTCTAAAACCGAATGATGCAATCCACTTCGA
>EU086284|A/bird/Guangxi/A1/2006|H9N2|4_1178
AATTGACAAAATAACATCCAAAGTAGATAATATAGTCGATAAAATGAACAAACAGTATGAAATTATTGATCATGAATTCA
>JF443158-Bluetongue-virus-9-isolate-BBF-segment-3,-complete-sequence_186
TTGATTTCACGGTACCAGATGTACAGAAGATTCTCGATGATATCAAAGCATTGGCTGCTGAGCAGGTGTACAAGATAGTT
>CY016125|A/black_duck/Ohio/307/1987|H6N2|7_585
GAGTGAGCAGGCAGCAGAGGCAATGGAAGTTGCCAGCCAGGCCAGGCAGATGGTACAAGCGATGAGAACAATTGGTACTC
>CY117250|A/black_duck/New_Jersey/1580/1978|H2N3|1_756
GGCGAAGTGAGAAACGATGACGTTGACCAAAGTTTAATTATTGCTGCCAGGAACATAGTAAGAAGAGCAACAGTATCAGC
>AF077761-Newcastle-disease-virus-strain-LaSota,-complete-genome_6405
TCAATCATGGACCGCGCCGTTAGCCAAGTTGCGTTAGAGAATGATGAAAGAGAGGCAAAAAATACATGGCGCTTGATATT
>HM145476|A/duck/Hunan/573/2002|H6N2|2_1612
ACCTTGGACCAGCAACAGCCCAGATGGCCCTTCAGCTATTCATCAAGGATTACAGGTACACATACCGATGCCATAGGGGT
>KJ756638|A/baikal_teal/Korea/1437/2014|H5N8|5_806
AGATCTCATTTTTCTGGCACGGTCTGCACTCATCCTGAGAGGATCAGTGGCCCACAAGTCTTGTCTGCCTGCTTGTGTTT
>KU160961|A/duck/Hubei/S2213/2012|H4N2|2_1525
TGCCCAGCTTTGGAGTGTCTGGAACCAATGAATCAGCTGACATGAGCATTGGAGTTACAGTGATAAAAAACAACATGATA
>JF916720|A/duck/Fujian/MH/2003|H9N2|3_1922
GTGTGCAGGACCTTACTAGCAAAATCTGTGTTCAATAGCTTATATGCATCTCCACAACTCGAGGGGTTTTCAGCTGAATC
>AY593753-Foot-and-mouth-disease-virus-A-isolate-a13brazil-iso75,-complete-genome_7381
AGAAACGTGTGGGATGTGGACTATTCGGCCTTTGATGCTAACCATTGCAGCGATGCCATGAACATCATGTTTGAGGAGGT
>AY562991-Newcastle-disease-virus-isolate-chicken/N.-Ireland/Ulster/67,-complete-genome_6649
TAGTAGATAGGATATATAAGCAGGTGGCCCTCGAATCTCCATTGGCATTGCTAAACACCGAATCTACAATTATGAACGCA
>AY562991-Newcastle-disease-virus-isolate-chicken/N.-Ireland/Ulster/67,-complete-genome_610
AGGATCCTCTCTATCCAGGCTCAAGTATGGGTCACGGTGGCAAAGGCCATGACTGCATATGAGACAGCAGATGAGTCAGA
>KJ501240-West-Nile-virus-isolate-WNV-1/US/BID-V6183/2008,-complete-genome_10899
GCCACAAAACACCACAACAAAACAGCATATTGACACCTGGGATAGACTAGGAGATCCTGTGTTCTCGCACCACCAGCCAC
>CY016124|A/black_duck/Ohio/307/1987|H6N2|4_1512
CCAAAGTACCAGGAAGAGAGCAGACTTAATAGGCAAGAAATAAAATCAGTGATGCTGGAAAATCTGGGAGTATACCAAAT
>CY021615|A/black_duck/Ohio/239/1986|H11N9|6_1216
TACAGTGGGTCCTTCATGGACTACTGGGCTGAGGGGGAATGCTACCGAGCGTGTTTTTATGTGGAGTTAATACGTGGAAG
>CY017768|A/black_duck/Ohio/194/1986|H11N1|5_128
GGTGGGATCGGAAGATTCTACATACAGATGTGTACCGAGCTCAAACTCAGTGACTATGAAGGGAGACTGATCCAAAACAG
>KM251462|A/Anas_crecca/Hubei/Chenhu1623_5/2014|H5N6|4_504
AAGAATGATGCATACCCCACAATAAAAATAAGCTACAATAATACCAATCAGGAAGATCTGTTGATACTGTGGGGGATTCA
>CY110696|A/duck/Fujian/2278/2007|H6N6|2_1708
CGAGGAGATCATTTGAGCTAAAGAAGCTGTGGGAGCAGACCCGTTCAAAGGCAGGATTGTTGGTCTCAGACGGAGGACCA
>HM636897-Epizootic-hemorrhagic-disease-virus-isolate-CC-126-00-VP1-protein-gene,-complete-cds_3844
AAGGATCAAAGTAATTAAGAAATTGATGGATTTAAATCGCATGAGTGTACGTCGTCTGGAGAACCAATTCGTTTAGAGTG
>U96739|A/chicken/Pennsylvania/1370/1983|H5N2|8_726
GAAGAAGTACGGCACAGACTAAAGATTACAGAGAATAGTTTTGAGCAAATAACATTCATGCAAGCCTTACAACTACTGCT
>KR732547|A/bar_headed_goose/Mongolia/X53/2009|H5N1|1_1178
GATAGTAAGCGGACGAAATGAACAATCAATCGCTGAGGCAATTATTGTAGCGATGGTGTTCTCACAGGAGGATTGCATGA
>GU053466|A/mallard/Maryland/252/2001|H5N2|1_1890
CCCGAACAGAGTAGGATGCAGTTTTCCTCACTGACTGTAAATGTGAGAGGATCAGGGATGAGGATACTAGTAAGAGGCAA
>CY129377|A/American_black_duck/New_Brunswick/01989/2007|H1N1|5_704
CCTCAAGGGGAAATTCCAAATAGCAGCACAAAGAGCAATGATGGACCAAGTGAGAGAAAGCCGGAATCCTGGGAATGCTG
>CY021339|A/mallard/Maryland/1241/2005|H4N6|2_372
GCTGACTCAAGGTCGTCAGACCTATGATTGGACGTTAAACAGGAATCAGCCGGCTGCAACTGCATTAGCTAATACTATAG
>KX979410|A/black_headed_gull/Netherlands/11/2009|H13N6|1_62
ACAATCTCGCACTCGCGAGATACTGACAAAAACCACTGTTGACCATATGGCCATAATCAAAAAGTACACATCAGGGAGAC
>MF147820|A/Bewick_swan/Netherlands/1/2014|H12N1|1_310
CTGTGACATGGTGGAATAGAAATGGGCCAACGACAAGCACAGTCCATTATCCAAAGGTTTACAAAACCTACTTTGAAAAA
>CY127492|A/ruddy_turnstone/Delaware_Bay/132/1999|H11N2|1_63
GAGATACTCACCAAAACCACTGTGGACCACATGGCCATAATCAAGAAATATACATCGGGAAGGCAAGAAAAGAACCCTGC
>KJ013297|A/bean_goose/Korea/220/2011|H9N2|4_1364
AACACTCGATGAACATGACGCGAATGTAAATAATCTATATAACAAGGTGAAAAGAGCATTGGGTTCTAATGCAATAGAAG
>GQ851602-West-Nile-virus-strain-MRM16-polyprotein-gene,-complete-cds_10797
CGCGTTCTGAAGTGCACGGCCCAGCCTGGCTGAAGCTGTAGGTCAGGGGAAGGACTAGAGGTTAGTGGAGACCCCGTGCC
>KJ013297|A/bean_goose/Korea/220/2011|H9N2|4_1302
GACCAAATACAAGACATTTGGGCTTACAATGCAGAATTGCTAGTACTGCTCGAAAACCAGAAAACACTCGATGAACATGA
>HM570060|A/Anas_platyrhynchos/Belgium/12827/2007|H3N8|6_512
ATTTGAAGCTGTGGCATGGTCAGCAACGGCCTGCCACGATGGGAAGAAGTGGATGACGGTTGGTGTGACAGGGCCTGATT
>CY014886|A/chicken/New_York/14677_13/1998|H6N2|2_1426
GGACCTGCAAGCTAGTCGGAATCAACATGAGCAAAAAGAAATCCTACATAAACAGGACAGGGACATTTGAATTCACAAGC
>KX979156|A/bean_goose/Netherlands/1/2007|H1N1|1_2108
TCTAATTCTGGGCAAAGAAGATAAAAGGTATGGACCAGCATTGAGCATCAACGAATTGAGCAATCTTGCAAAAGGGGAGA
>JX473838-Rabies-virus-isolate-178J09,-complete-genome_9638
GGTAAGGTTTCCCCTAGGGATTACTTGAGAGGGCTCGCGAGAGGAGTCTTGATAGGATCCTCGATTTGCTTTTTAACGAG
>CY190329|A/mallard/Maryland/06OS2334/2006|H12N5|2_693
ACAAAAGACGCCGAAAGAGGCAAATTAAAAAGAAGAGCAATTGCAACACCCGGGATGCAAATCAGAGGGTTTGTGTACTT
>MF040674|A/Anser_cygnoides/Hubei/FW44/2016|H5N8|6_320
CTCCAGGGGACATATTTTTGTTATAAGGGAGCCTTTCGTCTCTTGTTCACCTGTAGAGTGCAGAACTTTCTTCCTCACTC
>AF380138-Monkeypox-virus-strain-Zaire-96-I-16,-complete-genome_49898
TTTACATGTTTCCCAATTTGTTTGGAGATGACCATAGATTCATTTGTTATAGAATGCATCCAATGAGTAAAATCAAACAC
>KJ469635-Eastern-equine-encephalitis-virus-strain-EEEV/Phasianus/USA/69-7836/1969,-complete-genome_6771
TGCAGAACACTTTCAATTCGGCGACGCAGTGCTAGAGACAGACATAGCTTCTTTTGATAAAAGCGAGGACGATGCTATCG
>GQ506451-Bluetongue-virus-strain-NET2007/01-segment-1,-complete-sequence_1736
GACGCTGCTGATTGCTTTCGTAACTCTGCAGACCGTGATATATTCACAATTGCAATTGACTATAGCGAATACGATACACA
>EU086246|A/bird/Guangxi/62/2005|H9N2|4_620
TACTACACAGACAAATTTGTACACAAGGACTGACACAACAACAAGTGTGGCAACAGAAGATATAAATAGGACCTTCAAAC
>CY041378|A/black_headed_gull/Netherlands/1/2005|H6N8|4_315
ATTTGCTACCCAGGAGTTTTGAATGAAGTGGAAGAACTGAAAGCACTTATTGGATCAGGAGAAAGGGTAGAAAGATTTGA
>CY179238|A/mallard/Wisconsin/1350/1983|H10N7|5_704
CATTCTCAAGGGGAAATTCCAAACAGCAGCACAAAGAGCAATGATGGACCAAGTGAGGGAAAGCCGGAATCCTGGGAACG
>AF380138-Monkeypox-virus-strain-Zaire-96-I-16,-complete-genome_124562
ACGCACCCAACCATGTAGGCAGTTTTATTTTATCGTTTACTACAGGTTCTCCTGGATGTACGTCACCAACTACAGACGTA
>EU086249|A/bird/Guangxi/62/2005|H9N2|6_945
TGAGTCCAGTTATGTGTGCTCAGGACTTGTTGGTGACACACCAAGAAATGATGATAGCTCCAGTAGTAGCAACTGCAGGG
>KX979444|A/black_headed_gull/Netherlands/10/2014|H13N6|6_378
CTATCCTGTGACCCACAAGGGTGCAGAATGTTTGCTCTAAGTCAAGGCACAACACTCAGGGGACAGCATGCAAATGGAAC
>KX978511|A/bewicks_swan/Netherlands/2/2007|H4N6|4_868
ACTGCAACTCCCATAGGCTCATGTGTCAGTAAATGTCATACAGACAAAGGTTCTCTCTCTACCACCAAGCCCTTTCAGAG
>KT266944|A/duck/Guangxi/113/2012|H6N8|6_1260
GGAAGGACTGCCTGATTCCCTGTTTTTGGGTTGAGATGATCAGGGGCAAGCCAGAAGAGAAAACAATCTGGACTTCCAGC
>KX979444|A/black_headed_gull/Netherlands/10/2014|H13N6|6_1008
CCAACTAATGGGAATTGCGACGCACCAATAACAGGGGGAGGCCCGGACCCTGGAGTCAAAGGATTTGCATTCCTAGATGG
>KC496015-West-Nile-virus-strain-578/10,-complete-genome_4270
TTGGGGGTCTGGCAGAACTTGACATAGACTCTATGGCTGTCCCCATGACCATTGCCGGACTCATGTTCGTGGCATTTGTC
>KJ162832|A/chicken/Taiwan/2267/2012|H6N1|8_384
ACATTGAAAGCAAACTTCAGTGTGATTTTTGACCGATTGGAAACTCTGATACTACTTAGAGCTTTCACAGAAGAAGGAGC
>KX978511|A/bewicks_swan/Netherlands/2/2007|H4N6|4_1178
CCATCGATCAGATCAATGGGAAACTTAATCGTCTTATTGAGAAGACAAACGAGAAATACCATCAAATCGAAAAAGAATTC
>CY128765|A/American_black_duck/New_Brunswick/02375/2007|H4N8|1_62
CACCAAAACAACTGTGGACCACATGGCCATAATTAAAAAGTACACATCAGGAAGGCAAGAGAAGAACCCTGCACTCAGAA
>AF380138-Monkeypox-virus-strain-Zaire-96-I-16,-complete-genome_26230
TCTCTAATAGATCTGATTAGTAGATACATGGCTATCGCAAAACAACATATACACATTTAATAAAAATAATATTCATTAAG
>CY196019|A/American_green_winged_teal/Interior_Alaska/11BM00293/2011|H10N5|6_504
GCTTATCAAGCCAAGTTTGAGTCTGTTGCATGGTCGGCTACAGCATGCCATGATGGCAAAGGGTGGCTGGCAGTAGGGAT
>EU500849|A/American_black_duck/NB/2538/2007|H7N3|1_1364
CCAAAACTGGGGAATTGAAACCATTGACAATGTAATGGGAATGATCGGGATATTACCTGACATGATTCCAAGTACTGAGA
>KF860007-African-horse-sickness-virus-isolate-HS-39/63-1S-VP2-gene,-complete-cds_3100
TTTCGGGAGGCAGCTATACATTTGGAAATAAGTTCCTATTATCGAAGCTGATGGCAAAAGCTGAATAGCGGAGTGACTTC
>EU500852|A/American_black_duck/NB/2538/2007|H7N3|4_1650
TTGGTTTTCATTTGCATAAAGAATGGAAACATGCGGTGCACTATTTGTATATAGTTTGAGAAAACACCCTTGTTTCTACT
>KF860011-African-horse-sickness-virus-isolate-HS-39/63-1S-VP5-gene,-complete-cds_124
CAGAAGGTCGTAGAAAGTGAAGTGGGAAGTGCGGCGATAGATGGAGTAATGCAAGGAACAATTCAGAGCATAATACAGGG
>KM455944|A/chicken/Coahuila/1433_15/2006|H5N2|3_671
CAGCCTTGAAAACTTTAGGGCCTATGTGGATGGGTTCGAACCGAATGGCTGCATTGAGGGCAAGCTTTCCCAAATGTCAA
>AF004458-Venezuelan-equine-encephalitis-virus-strain-66637,-complete-genome_6100
TCCAGAGTACGATGCCTATCTGGACATGGTTGACGGCGCTTCTTGTTGCTTAGACACTGCCAGTTTTTGCCCTGCGAAGC
>KR906737-Rabies-virus-isolate-RV2500.1-nucleoprotein-(N),-phosphoprotein-(P),-matrix-protein-(M),-glycoprotein-(G),-and-polymerase-(L)-genes,-complete-cds_8296
TCCTACCACCTTAAATATAAAAGGAGGTGCCAGTCCCACCATTCTGCTAAAAGATGCAATCAGAAAGGCTTTGTATGACG
>KR906737-Rabies-virus-isolate-RV2500.1-nucleoprotein-(N),-phosphoprotein-(P),-matrix-protein-(M),-glycoprotein-(G),-and-polymerase-(L)-genes,-complete-cds_4453
ATGGTATAATATTAGGGCCTGACGGCCATGTTCTAATCCCCGAGATGCAATCCTCTCTCCTTCAGCAACATATGGAGTTG
>DQ380189-Rift-Valley-fever-virus-strain-SA-75-segment-M,-complete-sequence_2914
CACAACAAATCTGATTGACCCCTTTGTTGTCTTTGAGAGGGGCTCTCTGCCACAGACAAGGAATGACAAAACCTTTGCAG
>CY125735|A/American_green_winged_teal/Interior_Alaska/10BM16586R0/2010|mixed|6_325
CTGCTGGTGGGGACATTTGGGTAACAAGGGAGCCTTATGTGTCATGCAGCCCCGATAAATGTTATCAGTTTGCACTTGGG
>KP336328|A/crow/India/01CA12/2012|H5N1|6_372
CCCTACTGAATGACAAGCACTCCAACGGGACGGTCAAAGACAGGAGCCCTCACAGAACACTAATGAGTTGCCCTGTGGGT
>JQ944707-Rabies-virus-isolate-1410KOM,-complete-genome_11834
TGTATTATGTACCTTGAAAAAAACAAGATCTTGACTCCGAGCCTCTGATTGTTTGATTGTTTTTTCTATCTTTATTGTTT
>DQ380196-Rift-Valley-fever-virus-strain-Kenya-9800523-segment-M,-complete-sequence_2976
ATGACAAAACCTTTGCAGCTTCAAAAGGAAATAGAGGTGTTCAGGCTTTCTCTAAGGGCTCTGTACAAGCTGATCTGACT
>EU743001|A/chicken/CT/260413_2/2003|H7N2|2_1488
CAAGCTTTTTCTATCGCTATGGGTTCGTAGCCAATTTCAGCATGGAACTGCCCAGCTTTGGAGTGTCTGGGATCAATGAA
>KP009646-African-horse-sickness-virus-isolate-HS-73/08-segment-6,-complete-sequence_930
GGTTGAGGTTATCGATGAAATGAATACGGAGACGGAACACGTTATAGAGTCCATCATGCCTCTAGTGAAGAAAGAATACG
>KP414671|A/chicken/Dongguan/4189/2013|H9N2|6_630
AGTATTGGTTCATGGTCCAAAAACATCCTTAGAACTCAGGAGTCAGAATGCGTTTGTATCAATGGGACTTGTGCAGTGGT
>KP414535|A/chicken/Dongguan/2827/2013|H9N2|6_1071
TGGATGGGACGGACAATCAAAAATGGTTCACGATCAGGTTATGAGACTTTTAGGGTCGTCAATGGTTGGACCACAGCTAA
>AF004458-Venezuelan-equine-encephalitis-virus-strain-66637,-complete-genome_3416
CTGTGCAATTATGATCCGCGCATAAATCTAGTACCAGTGAACAGAAGACTGCCTCATGCTTTAGTCCTCCACCATAATGA
>AF325528-Lumpy-skin-disease-virus-NI-2490-isolate-Neethling-2490,-complete-genome_1525
TAATTTACATGTTCACTAAATTTTACAGCTGAGCAATCTATTTTATTATTAAACCCAAAAATCTTTTTTCCTGTAGATAT
>JQ685892-Rabies-virus-isolate-2398-nucleoprotein-(N),-phosphoprotein-(P),-matrix-protein-(M),-glycoprotein-(G),-and-polymerase-(L)-genes,-complete-cds_9638
ATAGGGTCTTCGATTTGCTTCTTGACAAGAATGACAAACATTAACATCAATAGACCTCTTGAACTAATCTCAGGGGTGAT
>KP636478|A/American_black_duck/Maine/44411/532/2008|H3N8|4_1134
CAAGCTGCAGACCTGAAAAGTACACAGGCAGCCATTGACCAGATTAATGGGAAGTTGAACCGGGTAATCGAGAAAACAAA
>AF004458-Venezuelan-equine-encephalitis-virus-strain-66637,-complete-genome_305
GAAGATCCGGACAGATTGTACAAGTATGCAACTAAGCTGAAGAAAAATTTCAAGGAAATAACTGACAAGGAATTGGACAA
>CY196221|A/American_green_winged_teal/Interior_Alaska/11BM03657/2011|H3N8|5_1280
AAATCTCCCATTCGAGAGAGCAACTATCATGGCGGCATTCACTGGAAACACTGAAGGCAGAACTTCAGACATGAGGACTG
>JF906208|A/chicken/China/AH_10_01/2010|H9N2|6_496
TTAGGTGTTCCATTTCATTTGGGAACCAAACAAGTATGCATAGCATGGTCTAGTTCAAGCTGCCATGATGGGAAAGCATG
>AY225110-Newcastle-disease-virus-strain-HB92-isolate-V4,-complete-genome_3416
TCCAGCGTCTTGACTCGTGGACAGACAGCAAAGAAGACTCGGTATTCATCACCACCTATGGATTCATCTTTCAGGTTGGG
>KC344431-Venezuelan-equine-encephalitis-virus-strain-VEEV/Homo-sapiens/MEX/63Z1/1963/IE,-complete-genome_10431
ATGGAGAGACTCCTGTTAATTTTAATGGAGTGAAGCTGACCGCGGGTCCTCTGTCCACAGCCTGGTCGCCGTTCGACAAA
>KJ568017|A/American_green_winged_teal/Ohio/13OS1869/2013|H10N8|4_1024
GTGGTCCAAGGAAGAGGCCTGTTTGGAGCAATAGCTGGATTCATAGAGAATGGATGGGAGGGAATGGTAGATGGCTGGTA
>KY437799|A/chicken/Beijing/BJ7/2014|H5N2|4_0
ATGGAGAAAATAGTGCTTCTTCTTGCAATAATCGGTCTTGTTAAAAGTGATCAGATTTGCGTTGGCTACCATGCAAACAA
>AF274010-Foot-and-mouth-disease-virus-C-strain-C-S8-clone-MARLS,-complete-genome_122
CTCACGACACCGCGTGGCCATTTTAGCTGGATTGTGCGGACGAACACCGCTTGCGCTTCTCGCGTGACCGGTTAGTACTC
>GU050317|A/avian/Hong_Kong/0719/2007|H5N1|4_1054
CTATTTGGAGCTATAGCAGGTTTTATAGAGGGCGGATGGCAGGGAATGGTAGATGGTTGGTATGGGTTTCACCATAGCAA
>MH135626|A/chicken/Bangladesh/33395/2017|H5N1|4_1071
ATAGAGGGAGGATGGCAGGGGATGGTAGATGGTTGGTATGGGTACCACCACAACAATGAGCAGGGGAGTGGGTACGCTGC
>AY724258|A/chicken/Hebei/1/2002|H7N2|5_806
AGACCTTATCTTTCTAGCACGGTCTGCACTCATTCTGAGAGGATCAGTGGCTCATAAGTCCTGCCTGCCTGCTTGTGTAT
>EU243137|A/chicken/Hebei/102/2005|H5N1|3_122
CTTAGAAGTATGTTTCATGTATTCAGATTTCCACTTTATTGATGAGCGAGGCGAATCAATGATTGTAGAATCTGGCGACC
>KM609679|A/chicken/Beijing/0309/2013|H9N2|6_1071
TGACGATGGTAATGATGTTTGGATGGGACGAACAATCAGAAATAATTCACGCTCAGGTTATGAGACCTTTAGGGTAGTCA
>KJ568377|A/American_green_winged_teal/Ohio/13OS2070/2013|H6N7|4_504
AAGACCAAGTCAGCAGCATATCCAGTAATTAAAGGAACTTATAACAACACTGGAAATCAGCCAATCCTTTACTTCTGGGG
>MG964857|A/turkey/Iowa/15_014119_1/2015|H5N2|5_126
TGGAATCGGAAGATTCTACATACAGATGTGTACTGAACTCAAGCTCAGTGACCATGAAGGAAGGCTGATCCAAAACAGCA
>AB753218|A/African_Stonechat/Vietnam/8/2009|H9N2|5_512
CCGTATGTGCTCTCTGATGCAAGGATCAACTCTCCCGAGGAGATCTGGAGCCGCAGGTGCAGCAGTAAAGGGGATAGGGA
>KR137676|A/chicken/CH/a556/2015|H5N2|2_1647
CTTTTCATCAAGGACTACAGATACACATATCGGTGCCACAGGGGTGATACACAAATTCAAACTAGGAGATCATTCGAGCT
>KJ200680|A/chicken/Guangxi/S4029/2010|H6N6|5_868
ACTTTGAGAGAGAAGGGTACTCCCTAGTTGGGATAGACCCTTTCCGTCTGCTTCAAAACAGCCAGGTCTTCAGTCTCATT
>MF926464|A/chicken/Chechnya/58/2017|H5N8|7_252
GACGCTTTGTCCAAAATGCTCTAAATGGAAATGGAGACCCAAACAACATGGACAGGGCAGTCAAACTGTACAGGAAATTA
>DQ375404-Rift-Valley-fever-virus-strain-MP-12-segment-L,-complete-sequence_61
TTGTTAGAGTGCCAATCAAGCATTTTGACTGTACAATGCTAACTCTGGCACTTCCAACATTTGATGTTTCCAAGATGGTA
>KJ568197|A/American_green_winged_teal/Ohio/13OS1775/2013|H4N8|8_189
AAACGGCCACTCGTGCTGGAAAGCAAATAGTGGAGAGGATTCTGGAAGAAGAATCCGACGAGGCACTCAAGATGACTATT
>APHA12CDR-Foot-&-mouth-disease-virus-A12;-L,-P2,-and-P3-polypeptide-coding-region_4514
GACAAAGGTAAACCTTTCAACAGCAAGGTCATCATTGCGACCACCAACCTGTACTCGGGCTTCACCCCGAGAACCATGGT
>AF380138-Monkeypox-virus-strain-Zaire-96-I-16,-complete-genome_7015
TAAAATTACAAACAACTGGATATTCGATAACAGCATTTGTGTAGTTTTTGTCTTTTACAGTATATACGTTATTGTCAAAA
>KY437799|A/chicken/Beijing/BJ7/2014|H5N2|4_1260
AGAATAGAAAATTTAAATAAAAAGATGGAGGACGGATTCCTAGATGTCTGGACTTATAACGCTGAACTTCTGGTTCTCAT
>KF918477|A/chicken/Cambodia/X0815301/2013|H5N1|3_1612
GGGAAAAATACTGTGTTCTTGAAATAGGAGACATGCTATTACGAACTGCAATAGGCCAGGTGCCAAGACCCATGTTCCTG
>KF918477|A/chicken/Cambodia/X0815301/2013|H5N1|3_992
AAATCCCAATTACCTCCTGGCTTGGAAACAGGTGCTGTCAGAACTCCAAGACGTTGAAAATGAAGATAAAATCCCAAAAA
>JQ714233|A/chicken/Cambodia/083LC/2011|H5N1|2_1798
ATACAACATCCGAAATCTCCATATTCCTGAAGTCTGCTTAAAATGGGAATTGATGGATGTAGATTATCAGGGCAGACTGT
>KY131054|A/glaucous_winged_gull/Alaska/458/2013|H13N2|2_620
CAATAGGAAAGAAGAAACAGAGGCTGAACAAAAGGAGCTATCTGATAAGAGCACTGACACTCAACACAATGACCAAAGAT
>KF881453|A/chicken/Egypt/D4905B/2012|H9N2|6_1152
GCAGCTAATTCAAAGTCACAAATAAATAGGCAAGTCATAGTTGATAGTGATAGCTGGTCTGGGTATTCTGGTATATTCTC
>KY131054|A/glaucous_winged_gull/Alaska/458/2013|H13N2|2_1922
AGTCTGTAAACAATGCTGTAGTAATGCCAGCTCATGGTCCAGCCAAAAGCATGGAGTATGATGCTGTTGCTACTACCCAT
>KX351652|A/gadwall/California/COL039/2014|H6N1|2_2232
AAGGAGGAATTTGCTGAGATCATGAAGATCTGTTCCACCATTGAAGAGCTCAGACGGCAGAAGTGGTGAATTTTGCTTGT
>CY098220|A/aquatic_bird/Korea/CN17/2009|H6N2|2_1984
GCTGTTGCGACTACACATTCATGGATCCCTAAGAGAAATCGTTCCATTCTCAATACCAGCCAAAGGGGAATTCTTGAGGA
>KY584078|A/aquatic_bird/Korea/CN2/2009|H5N2|7_520
GGCATGAAAACAGAATGGTGCTAGCTAGCACCACGGCTAAGGCTATGGAGCAGATGGCTGGGTCAAGTGAGCAGGCAGCG
>KU160804|A/chicken/Guangdong/S1010/2010|H4N8|5_124
AGATGTGCACTGAAATAAAACTCAGTGACTATGAAGGAAGGCTGATCCAGAACAGCATAACAATAGAGAGAATGGTCCTC
>KR063675|A/chicken/Egypt/A10351A/2014|H5N1|1_1364
TCAAAATTGGGGAACTGAACCCATTGATAATGTCATGGGGATGATAGGAATATTACCTGACATGACTCCCAGCACGGAAA
>CY191277|A/American_black_duck/Maryland/13OS2956/2013|H11N9|6_62
GATTGCAGTGCTCATAGGAATAGCAAACCTGGGACTGAACATAGGACTACATCTGAAACCAAACTGCAACTGCTCACACC
>JX912996|A/chicken/Egypt/D4692A/2012|H9N2|6_192
ATAGTGCATTTGAATGGCACTATCATAGAGAAGGAAAATTGTCCCAGAGCATCAGAATACAAGAATTGGTCAAAACCTCA
>AB894423-Bovine-viral-diarrhea-virus-2-genomic-RNA,-complete-genome,-strain:-GBK_E+_4819
AACAGGCACTGCATAATCTGCACGATCTGTGAAGGGAAAGATTGGAATGGAGCCAACTGCCCAAAGTGTGGAAGACAAGG
>KF881513|A/chicken/Egypt/D4692A/2012|H9N2|5_448
ACCTGATGATCTGGCATTCCAATCTAAATGATGCCACATACCAAAGAACAAGAGCTCTTGTGCGTACTGGAATGGACCCT
>MF399567|A/Eurasian_Wigeon/Ningxia/476_12/2015|H5N6|7_858
TGATCGTCTTTTCTTCAAATACATTTATCGTCGCCTTAAATACGGTTTGAAAAGTGGGCCTTCTACGGAAGGAGTACCGG
>AF325528-Lumpy-skin-disease-virus-NI-2490-isolate-Neethling-2490,-complete-genome_488
TCCAATTTTAGAATCCAAAAACATGTTTTTGACAAAAGCTGTTAGATCATTTCCAAATACAAGTGAGGCATCCTTTTTGA
>KJ439832|A/duck/Zhejiang/D1_1/2013|H3N6|2_868
TGACAAACTCACAGGACACAGAGCTCTCCTTTACAATTACTGGAGACAACACCAAATGGAATGAGAATCAAAATCCTCGA
>AY225110-Newcastle-disease-virus-strain-HB92-isolate-V4,-complete-genome_14640
TACCCCCTACAATCTCTCTACAGACGGTAAAAAGAGAACATCACTTAAACAGTGCACAAGGCAGATCTTAGAGGTCACAA
>KM113273|A/chicken/Fujian/C1161/2013|H9N2|4_744
CAGACATTGCGAGTAAGATCCAACGGGAATCTAATCGCTCCATGGTATGGACACATTCTCTTAGGGGAAAGTCACGGAAG
>EU743136|A/emu/NY/12716/1994|H5N9|7_396
GGGTCTCATATACAACAGAATGGGAACTGTGACCACAGAGGTGGCTTTTGGACTAGTGTGTGCCACTTGTGAACAGATTG
>AJ620349|A/chicken/Germany/R28/03|H7N7|6_252
TTTGAAAACACCAAGCTATCTGCTGTTGAACAAGAGCCTGTGCAATGTTGAAGGGTGGGTCGTGATAGCAAAAGACAATG
>AF317203-West-Nile-virus-VLG-4-polyprotein-precursor,-gene,-complete-cds_5307
TCAGACATCTGCAGTGCCCAGAGAACACAATGGAAATGAGATTGTTGATGTCATGTGCCATGCCACCCTCACTCACAGGC
>KT220536|A/chicken/Egypt/F9514A/2014|H5N1|1_1952
TTCAGGAATGAGAATACTCATAAGGGGCAATTCCCCTGTGTTCAATTATAATAAGACAACCAAAAGACTTACTGTTCTTG
>EU743103|A/chicken/FL/25717/1993|H5N2|3_930
CAATCAAATGCATGAAGACATTTTTTGGCTGGAAAGAGCCTAACATAGTAAAGCCACATGAAAAAGGCATAAATCCCAAT
>AF325528-Lumpy-skin-disease-virus-NI-2490-isolate-Neethling-2490,-complete-genome_427
ATTCCCTAATGTAATTTTCTTTTTTTAACATGGAATTAATCATAATTTTTGATTGTTCAAATCCAATTTTAGAATCCAAA
>GU052196|A/chicken/Germany/n/1949|H10N7|1_378
GTTGAAAGGTTAAAGCATGGAACCTTTGGTCCCGTCCATTTCCGAAACCAAGTTAAAATACGTCGCAGGGTTGACATAAA
>KR906743-Rabies-virus-isolate-RV2770.1-nucleoprotein-(N),-phosphoprotein-(P),-matrix-protein-(M),-glycoprotein-(G),-and-polymerase-(L)-genes,-complete-cds_1037
GATCCCTAAATGCTACGGTTATTGCCGCATGTGCTCCTCATGAGATGTCTGTTCTAGGGGGCTATTTGGGGGAGGAATTC
>CY077240|A/American_green_winged_teal/Interior_Alaska/7MP1651/2007|H3N8|6_1024
AAACCAGGGGTACGGAGTTAAGGGATTTGGATTCAGGCAGGGCAATGATGTATGGATGGGAAGGACCATTAGTAGGACAT
>AY225110-Newcastle-disease-virus-strain-HB92-isolate-V4,-complete-genome_10675
TCCCCGGAAATGGTGTTAACACAATTGCATCAAGCCAGTGATAATTTCTTCAAGGAATTGATTCATGTTAATCATTTGAT
>JQ685897-Rabies-virus-isolate-SM5442,-complete-genome_3233
GAGTCAAATCTATAACCTTTACATTTTAAGCTTCTCGGATGTGAAAAAAACTATTAACATCCCTCAAAGGACCCAAAGGA
>AB934282-Bovine-leukemia-virus-complete-proviral-genome,-host:-Bos-taurus_6283
TATCAGGCCTTGCTACCATCTGCACCAGAGATCTACTCTCACCTCTCCCCCGTCAAACCCGATTACATCAACCTCCGACC
>AB934282-Bovine-leukemia-virus-complete-proviral-genome,-host:-Bos-taurus_7076
ATCCAGCAGCATTTGGGCCGCCTTTTCTAACAGTGCCCATAAAGTCCCTTCCGTTTCCACAACGGCTGCTTCTGCTTCTT
>HM144406|A/duck/Shantou/1197/2001|H6N2|4_441
TCAAGTGCTTGCCCATATACTACTGGTTCGTCTTTCTACAGAAACCTGCTATGGATAATAAAAACTAGATCAGCAGCGTA
>KP009646-African-horse-sickness-virus-isolate-HS-73/08-segment-6,-complete-sequence_62
CCAAGAAAGCACTAACTTCTGATGCGGCTAAAAGGATGTATAAGATGGCTGGTAAAACGTTACAGAAAGTTGTAGAAAGT
>JF965219|A/chicken/Eastern_China/42/2007|H6N2|7_520
AGCATGAGAACAGAATGGTACTGGCCAGCACCACGGCCAAGGCTATGGAGCAGATGGCTGGATCAAGTGAGCAGGCAGCA
>JX465642|A/aquatic_bird/Korea/CN5/2009|H6N5|6_0
AGCAAAAGCAGGAGTTTAAAATGAATCCAAATCAGAAAATAATAACAATTGGCTCAATATCATTAGGGTTGGTTGTTTTC
>AB079061-Foot-and-mouth-disease-virus---type-O-genomic-RNA,-strain:-O/JPN/2000,-L-fragment_7015
GGACTATTCGGCCTTTGATGCCAACCACTGCAGTGACGCAATGAACATTATGTTTGAGGAGGTGTTTAACACGGATTTCG
>KT266988|A/chicken/Guangxi/129/2013|H6N6|2_2170
AGGCCATGGTGTCCAGGGCCTGTATTGATGCACGAATTGACTTCGAATCTGGACGGATTAAGAAAGAAGAGTTTGCTGAG
>HM144405|A/duck/Shantou/1090/2001|H6N2|4_1449
TTTTGGCATAAGTGTGACAATGAATGCATAGAGTCTGTCAAGAATGGTACTTATAACTATCCCAAATACCAAGGTGAAAG
>JF965295|A/chicken/Eastern_China/49/2010|H6N6|8_320
CAAGCAGAAAGTGGCAGGTCCCCTTTTCATCAAAATGGACCAGGCGATAATGGACAAAAACATCACATTGAAAGCAAATT
>AB934282-Bovine-leukemia-virus-complete-proviral-genome,-host:-Bos-taurus_549
ATTGATCACCCCGGAACCCTAATAACTCTCTGGACCCACCCCCTCGGCGGCATTTTGGGTCTCTCCCTCAAATTATATCA
>AB934282-Bovine-leukemia-virus-complete-proviral-genome,-host:-Bos-taurus_2684
TTTGCCTGGCGGGTCCTACCTCAAGGCTTCATTAACAGCCCAGCTCTTTTCGAACGAGCACTACAGGAACCTCTTCGTCA
>CY129064|A/American_black_duck/New_Brunswick/02650/2007|H3N2|6_930
AGATTACAGCATTGATTCCGGTTATATATGTTCAGGGCTTGTTGGCGACACACCAAGAAACGATGATAGCTCTAGCAGCA
>KR732446|A/chicken/Egypt/07118_NLQP/2007|H5N1|8_620
AGAAGCATTGATGAGAATGGGAGACTTCCACTCCCTCCAGATCAGAAACGGAAAATGGCGAGAACAATTGAGTCAAAAGT
>AB569487|A/duck_/Zambia/03/2008|H6N2|4_682
GAATTTCGCCAAGAGTCCGGAAATTGCAGCAAGACCTGCCGTGAACGGTCAAAGAGGCAGAATTGATTATTACTGGTCCG
>KU646860|A/duck/Taiwan/01006/2015|H5N2|3_1984
AATTAGAGGGATTTTCAGCTGAATCAAGAAAATTGCTTCTCATTGTTCAGGCACTTAGGGACAACCTTGAACCTGGGACC
>HM145520|A/duck/Shantou/14966/2005|H6N2|2_2046
CTTGAGGATGAGCAGATGTACCGGAAATGCTGCAATCTATTTGAGAAGTTCTTCCCTAGTAGCTCATACAGGAGGCCAGT
>CY110375|A/duck/Shantou/14587/2006|H6N2|1_1178
AATCGCTGAAGCAATCATTGTAGCAATGGTGTTCTCACAAGAGGATTGTATGATAAAGGCAGTCCGAGGTGATCTGAACT
>AB934282-Bovine-leukemia-virus-complete-proviral-genome,-host:-Bos-taurus_4209
ATAAATACAAACAGTTCACCTACGCTCTGCATGTGTTTGTAGATACTTACTCTGGAGCTACTCATGCCTCGGCGAAGCGT
>AB934282-Bovine-leukemia-virus-complete-proviral-genome,-host:-Bos-taurus_5307
GATATGGGGATATGATCCCCTGATCACCTTTTCTTTACATAAGATCCCTGATCCCCCTCAACCCGACTTTCCCCAGTTGA
>AB934282-Bovine-leukemia-virus-complete-proviral-genome,-host:-Bos-taurus_5368
CCCGACTTTCCCCAGTTGAACCGTGACTGGGTTCCCTCTGTCAGATCATGGGCCCTGCTTTTAAATCAAACAGCACGGGC
>MH135536|A/chicken/Bangladesh/33395/2017|H5N1|3_124
TGGAAGTCTGTTTCATGTATTCAGATTTTCACTTTATTGATGAACGAGGCGAATCAATAATTGTAGAATCTGGCGACCCA
>MF147269|A/mallard_duck/Netherlands/4/2010|H7N3|1_558
ACATCAGAATCGCAATTAACAATAACAAAAGAAAAGAAGGAGGAGCTTCAGGACTGTAAGATTGCTCCTTTGATGGTGGC
>CY116917|A/avian/Massachusetts/25756/1990|H2N2|6_558
TGATGGGAAAGCATGGTTGCATGTTTGTGTCACTGGGGATGATAGAAATGCGACTGCCAGTTTCATTTATAATGGAATGC
>KF150633|A/chicken/Jiangsu/1001/2013|H5N2|3_122
CTTAGAAGTTTGCTTCATGTACTCTGATTTCCACTTCATTGACGAACGAGGCGAATCAACTATTATAGAGTCTGGCGACC
>CY005898|A/duck/Minnesota/1516/1981|H5N2|5_496
CAAGGGCACTTGTGCGTACTGGGATGGATCCCAGGATGTGCTCTCTGATGCAAGGATCTACTCTCCCGAGGAGGTCTGGG
>CY005902|A/duck/Minnesota/1516/1981|H5N2|1_1488
TACTCCAGCACCGAGAGGGTGGTGGTGAGCATTGACCGATTTTTAAGGGTTCGGGATCAACGGGGAAACGTACTATTGTC
>CY088721|A/avian/Japan/8KI0148/2008|H4N2|4_1008
GAGAAATATCCCTGAAAAGGCATCAAGAGGGCTTTTTGGAGCAAAAGCAGGGTTCATAGAAAATGGATGGCAAGGCCTGA
>KX979378|A/mallard_duck/Netherlands/5/2008|H6N8|1_62
GCAGTCTCGCACTCGCGAGATACTGACAAAAACTACTGTTGACCATATGGCCATAATAAAGAAATACACGTCAGGAAGAC
>FJ436302-Newcastle-disease-virus-strain-F48E8,-complete-genome_9638
ATACGATATATGGGAAGGTCATTGGGCAACTACACGCTGATTCAGCAGAGATTTCACATGATGTCATGTTGAGAGAGTAC
>KY751108|A/chicken/Jiangsu/XZ256/2015|H7N9|6_378
TTCTATGCTCTCAGCCAAGGAACAATAATCAGAGGGAAACACTCAAACGGTACAATACACGATAGGTCCCAGTATCGAGC
>KM113158|A/chicken/Jiangsu/C3226/2012|H9N2|5_496
TGATGCAAGGGTCAACTCTCCCGAGGAGATCTGGAGCTGCAGGAGCGGCAGTAAAGGGGATAGGGACGATGGTGATGGAA
>KJ426479|A/chicken/Jiangsu/JT34/2011|H9N2|1_806
AGCAACAGTATCAGCAGACCCGTTGGCATCGCTCTTGGAGATGTGCCATAGTACACAAATCGGCGGTATAAGGATGGTGG
>CY206491|A/blue_winged_teal/Texas/AI13_3971/2013|H3N8|5_1024
TGGCATGTCATTCTGCAGCATTTGAAGATCTGAGAGTGTCAAGCTTTATAAGGGGGACAAGAGTGGTCCCAAGAGGGCAA
>CY021555|A/chicken/Italy/322/2001|H7N1|2_1674
CAGGTACACATACCGATGTCACAGGGGGGATACACAAATTCAAACGAGGAGATCATTCGAGCTGAAGAAGTTATGGGAGC
>CY178669|A/blue_winged_teal/Wisconsin/331/1981|H3N2|2_0
CAAACCATTTGAATGGATGTCAATCCGACTTTACTCTTCTTGAAAGTGCCAGCGCAAAGTGCTATAAGCACAACATTCCC
>AF069903-Venezuelan-equine-encephalitis-virus-strain-71-180,-complete-genome_7991
GAGGGAAGTTATTCAGGCCGATGCATGTGGAAGGCAAGATCGACAACGACGTTCTGGCCGCGCTTAAGACGAAGAAAGCA
>CY024767|A/chicken/Italy/2335/2000|H7N1|3_1323
AGTATGAGAAGAAACTACTTCACAGCGGAAGTATCTCACTGTAGGGCTACTGAATACATGATGAAGGGAGTGTACATAAA
>CY178999|A/blue_winged_teal/Wisconsin/336/1976|H1N1|3_1134
GCACCAGAGAAGGTGGACTTTGAGGATTGCAAGGATGTTAGCGACCTGAAACAGTATGATAGCGATGAACCAGAGCAGAG
>CY127670|A/laughing_gull/Delaware_Bay/2/2002|H11N9|4_1302
ATTCTGTTATTGATATATGGTCATACAACGCACAGCTTCTTGTCCTATTGGAGAATGAAAAAACATTAGATCTCCATGAT
>CY180883|A/blue_winged_teal/Wisconsin/134/1980|H6N1|1_1827
TGTACTTGGAACATTTGACACTGTACAAATAATAAAGCTTCTCCCTTTTGCTGCTGCTCCACCGGAACAGAGCAGGATGC
>LC208496|A/chicken/Japan/AQ_HE144/2015|H5N6|3_806
AAGACAACACCACGCCCTCTCAGGCTACCTGATGGGCCTCCCTGCTCCCAGCGATCGAAGTTCTTGCTGATGGATGCTCT
>DQ186806-Bluetongue-virus-4-isolate-GRE2000/07-inner-core-structural-protein-VP3-gene,-complete-cds_1922
TTCTGGAAGGCAGTTCTAAATGACAGTCCAGAGGCAGTGAAAGCAGTTATGAATTTGTCGCATTCGCATAATTTCATCAA
>AF325528-Lumpy-skin-disease-virus-NI-2490-isolate-Neethling-2490,-complete-genome_1891
TTTTGTGTTTCTTCTTTGGAACAATCATCATGTGCGAAAATTTTAAATCCATTTCCCTCTGTTAGAAGTCCTCCAGGTCC
>AF325528-Lumpy-skin-disease-virus-NI-2490-isolate-Neethling-2490,-complete-genome_2013
TGTTTGGATACATAATCCTACTTCGATTTCCCATGTGTTATTTTCTTCTTCTGTGCATCTCTTTATTGATATTCCGCTTA
>KF259209|A/common_teal/Hong_Kong/MPD322/2007|H11N9|4_630
AGCTCCTATGTAGCAGTGGGTTCAGAAACCTACAACAGGAGATTCATACCAGAAATCAGCACTAGGCCCAAAGTTAATGG
>CY102687|A/mallard/Alberta/35/2001|H4N6|1_806
GAAGAGCAACGGTATCATCAGACCCACTAGCATCTCTATTAGAGATGTGCCATAGCACACAGATTGGGGGAATAAGGATG
>MF359852|A/mallard/Alberta/383/2009|H5N5|1_62
CCAAAACCACTGTTGACCACATGGCCATAATCAAAAAATACACATCGGGGAGGCAAGAAAAGAACCCCGCACTCAGGATG
>CY177328|A/mallard/California/1434/2013|H5N5|1_1953
ATACTAGTGAGAGGCAATTCTCCAGTGTTCAACTACAATAAGGCTACCAAGAGGCTTACAGTTCTTGGGAAGGATGCTGG
>CY120627|A/American_wigeon/California/3180/2010|H5N2|4_124
GAGAAGAATGTAACGGTCACGCATGCCCAGGATATACTGGAAAAAGAGCACAATGGGAAACTTTGCAGTCTTAAAGGAGT
>CY076343|A/American_green_winged_teal/California/44287_066/2007|H11N9|6_64
GTACTCATAGGAATAGCAAACCTAGGATTGAACATAGGACTACATCTGAAACCAAACTGCAACTGCTCACACTTACAACC
>CY117265|A/mallard/Alberta/309/1979|H2N3|2_1449
AAGAAGTCTTACATAAATAGGACAGGAACCTTTGAATTCACAAGCTTTTTCTATCGCTATGGATTTGTGGCCAATTTTAG
>CY133574|A/blue_winged_teal/Iowa/10OS2411/2010|H3N8|3_252
GGGAGAGATCGCAATATGGCCTGGACAGTAGTGAACAGTATTTGCAACACTACAGGAGTTGAAAAGCCCAAGTTTCTCCC
>BK001744-TPA_exp:-Suid-herpesvirus-1,-complete-genome_116815
CGACGACGTGTTTGAGCCCCCCGAGGACGGCTCGGACGGAGAGGGCTCGGGCTCGGACGACGGCGGGGACGGGGAAGATG
>KX960414|A/blue_winged_teal/Guatemala/CIP049H103_30/2011|H4N3|1_992
TTTCAGCTTTGGCGGGTTCACTTTCAAAAGAACAAGCGGATCATCAGTTAAGAGAGAAGAAGAAGTGCTTACAGGCAACC
>LC275009|A/common_porchard/Aichi/2301N017/2017|H5N6|8_189
CGGGGAAACAAATAGTGGAGCGGATTCTTAATGAGGAACCTGATGAGACACTTAAAATGCCGACCTCACGTTACCTAACT
>AF075252-Venezuelan-equine-encephalitis-virus-strain-Mena-II,-complete-genome_9699
GCGGCGATAGTGACGACATCCATTGCAGCATCCGTATGGCTTTTCTGCAAATCACGGATTTCCTGCCTGACCCCCTATCG
>KJ568273|A/blue_winged_teal/Iowa/13OS2345/2013|H3N8|4_0
ATAATTCTATTAATCATGAAGACCATTGTTGTCCTGAGTTGTTTTTTCTGTCTGGCTTTCTGCCAAAATCCTTCAGAGAA
>CY081322|A/blue_winged_teal/Ohio/1714/2005|H3N6|2_496
CTAATAGATTTCCTCAAGGATGTGATGGAATCAATGGACAAAGAGAAGATGGAAATAACAACGCATTTCCAAAGAAAAAG
>DQ011154-Monkeypox-virus-strain-Congo_2003_358,-complete-genome_549
ATTATTTTATGATGCAATTGTCTGACAACCATTGGCATAAGGATATTGATAAGCTCTACGAGAATATATTGTTGGACGTT
>CY116915|A/avian/Massachusetts/25756/1990|H2N2|4_620
CGATGCGGAACAAAGGACACTGTACCAGAACGTGGGAACGTATGTTTCTGTGGGCACATCAACATTAAATAAGAGGTCAA
>KP414901|A/chicken/Jiangxi/10784/2014|H7N7|6_1088
TAGGACCATCAGCCCCAGGTCAAGAAGCGGATTCGAAATGTTGAAAATACCTAATGCAGGTACTGATCCCAATTCTAGAA
>JX454715|A/duck/Korea/DY104/2007|H4N6|6_434
AGGGCGACATGCGAACGGAACTATACATGATAGAAGCCCATTCCGAGCTCTCGTAAGCTGGGAGATGGGTCAAGCGCCCA
>CY206257|A/blue_winged_teal/Texas/AI12_3834/2012|H3N6|3_1008
AATTATCTCCTGGCTTGGAAACAAGTGCTAGCAGAGATGCAGGATATTGAAAACGAGGAGAAGATTCCAAAAACGAAAAA
>AY493689-Bluetongue-virus-core-protein-(VP4)-mRNA,-complete-cds_1116
TCGAGATGTTTCACGGTAAGGATCGTGGGCGATTCCTTAAGAAAAGAATTTTTGAACATCTACACATTATACGTAAGAAT
>BVU18059-Bovine-viral-diarrhea-virus-2-polyprotein-gene,-complete-cds_3355
AGGACACTACCCAATAAGTATTATGAGCCAAGGGACCGTTACTTCCAACAATACATGCTAAAAGGGGAGTGGCAATATTG
>FJ527854-Bovine-viral-diarrhea-virus-2-strain-XJ-04,-complete-genome_10187
AATCCATCATAAGAGAACATAACACCTGGATTTTGCGGAAAGTGAAACACGAAGGGAACCTAAGAACTAAATCAATGGTC
>GQ923258|A/avian/Missouri/466554_6/2006|H5N2|3_1512
TATGGGTTCATCATAAAAGGAAGGTCTCACTTAAGGAACGATACTGATGTTGTAAACTTTGTGAGCATGGAGTTTTCTCT
>AF431744-Newcastle-Disease-virus-strain-ZJ1,-complete-genome_2318
CATCACCAACCTCCGGCCCAACAACACGGGGACCAGCCGAGCTATGGAAGCAACCAGGGAAGACCGCAGCATCAGGCCAA
>KM258883-Bovine-herpesvirus-type-1.2-strain-SP1777,-complete-genome_110105
TTCCCACCCCGCTGCTGACCCCCTTGCCGGGCATACCCCCAGCCCACCATCCCGTGTCCTTGCATGCAAGCCGCAGCCCA
>KF714777|A/chicken/Hunan/1/2012|H9N2|6_1008
CAGCAGCAACTGTAGAGACCCTAATAACGAAAGAGGGGCCCCAGGAGTGAAAGGGTGGGCATTTGATGATGGGAATGACA
>AY493684-Bluetongue-virus-nonstructural-protein-2-(NS2)-mRNA,-complete-cds_528
CCCGCAGATCCAGAGCGCGGCGCCAAGGGAGGAGTCGCGTTGGATGGATGAAGATGAAGCGAGGGTCAACGAAGAGATAA
>CY187149|A/American_green_winged_teal/Wisconsin/12OS4577/2012|mixed|3_378
ACACGGAGGGAGGTTCACATATACTATCTAGAAAAAGCAAACAAAATAAAATCCGAGAAGACACACATCCACATTTTCTC
>KP009674-African-horse-sickness-virus-isolate-HS-04/08-segment-4,-complete-sequence_1736
GTTAAGGATAGAGAAGGGAAGCTAGCGGCATTAAGTGAAGCAAAGGCGGAACTCATTGAGTGGAAGGATGAGAAAGCGGA
>HM172095|A/chicken/Anhui/39/2004|H5N1|4_1008
CCCCAAAGAGAGGGAAGAAGAAAAAAGAGAGGACTATTTGGAGCTATAGCAGGTTTTATAGAGGGAGGATGGCAAGGAAT
>KT777930|A/cape_shoveller/South_Africa/STR0982/2013|H4N8|2_1550
AGTGTCTGGAATCAATGAATCGGCTGATATGAGCATTGGAGTTACAGTGATAAAGAACAACATGATAAACAATGATCTCG
>FJ196584-African-horsesickness-virus-isolate-HS-02/07-structural-protein-VP1-gene,-complete-cds_1769
CTGACCCACTTAACTTAACCATTGCGATTGATTATAGCGAGTTTGATACGCATTTAACACCTTATAATTTCAGGAACGGG
>CY127180|A/herring_gull/Delaware_Bay/106/1995|H11N2|5_256
GAAACAAATACCTGGAAGAGCACCCCAGTGCTGGAAAAGACCCTAAAAAGACTGGAGGTCCAATCTACAGGAGACGAGAT
>KJ643753|A/chicken/Bangladesh/18301/2012|H9N2|2_1586
GATAAAGAATAATATGATAAATAATGATCTTGGGCCAGCAACAGCACAAATGGCTCTTCAGCTGTTCATCAAGGACTACA
>AY493684-Bluetongue-virus-nonstructural-protein-2-(NS2)-mRNA,-complete-cds_858
TAAACTAAAGGATGAACGATTTATGAGCTTATCGAGCGCCATGCCGCAAGCAAGTGGGAGCTTTGATCGTATGATAGTTA
>JX420156|A/chicken/Bac_Lieu/1214/2007|H5N1|2_1054
TCTCAAACAAAATGGCGAGACTAGGAAAAGGATATATGTTCGAAAGTAAGAGCATGAAGTTGCGAACGCAAATACCAGCA
>KY561326|A/American_green_winged_teal/Illinois/15OS5977/2015|H6N2|2_1984
GCTACCACGCACTCCTGGATCCCCAAGAGAAACCGCTCCATCCTCAATACAAGCCAAAGGGGAATACTTGAAGATGAACA
>FJ784835|A/chicken/Hubei/2856/2007|H5N1|1_372
TTAAAGCATGGAACCTTCGGTCCCGTCCACTTTCGAAATCAGGTTAAAATACGCCGCAGAGTTGACATAAACCCGGGCCA
>AY493684-Bluetongue-virus-nonstructural-protein-2-(NS2)-mRNA,-complete-cds_792
TAGCGATGACGAACATCCTAAGACTCATATCACAAAAGAGTATATCGAGAAGGTCGCGAAGCAGGTTAAACTAAAGGATG
>AF380138-Monkeypox-virus-strain-Zaire-96-I-16,-complete-genome_147315
GAATGGCATAAGTTTGAAACGAGTGAAGAAATAATTTCTACTTACTTAATAGATGATGTGGTAACGGGTGTTATTAATGG
>KF888548|A/chicken/Bangladesh/15078/2012|H5N1|6_768
GAGGAATGCTCCTGTTATCCTGATGCGGGAGAAATCATGTGTGTGTGCAGGGATAACTGGCATGGCTCAAATAGGCCATG
>CY109577|A/duck/Fujian/10774/2006|H6N6|3_1281
ATAGGGGAAGATATTGCTCCAATTGAGCACATTGCAAGTATGAGAAGGAACTATTTCACAGCAGAAGTTTCCCACTGCAG
>CY109577|A/duck/Fujian/10774/2006|H6N6|3_427
CACACATTCACATTTTTTCATTCACCGGAGAAGAAATGGCTTCCAAAGCAGATTACACTCTGGATGAAGAGAGCAGGGCA
>AF448535-Venezuelan-equine-encephalitis-virus-strain-CPA152-nonstructural-polyprotein-and-structural-polyprotein-genes,-complete-cds_2989
GAATGGCAGGCAGAACATGATGCCATCATGAGACACATCCTGGAGAAACCAGATCCCACGGATGTCTTCCAAAATAAAGC
>AF448535-Venezuelan-equine-encephalitis-virus-strain-CPA152-nonstructural-polyprotein-and-structural-polyprotein-genes,-complete-cds_3904
GAGGAGACTGAAGTGCTATTTGTCTTCATCGGGTTCGATCGTAAAACGCGAACCCATAACCCATACAAGCTCTCCTCCAC
>KJ643806|A/chicken/Bangladesh/18857/2013|H9N2|2_1952
AGCCAAGAACATGGAGTATGATGCTGTTGCTACTACACATTCATGGATCCCTAAGAGGAACCGCTCCATTCTCAATACAA
>KJ413837|A/breeder_duck/Korea/Gochang1/2014|H5N8|7_330
AACATTCCATGGGGCTAAGGAGGTCGCACTTAGTTACTCAACCGGTGCGCTTGCCAGTTGCATGGGTCTCATATACAATA
>KF260797|A/common_teal/Hong_Kong/MPL634/2011|H7N7|1_1674
ACTGTAAAGATTCAATGGTCCCAAGACCCCACAATGCTGTACAATAAGATGGAATTTGAACCATTTCAATCTTTGGTGCC
>AY493684-Bluetongue-virus-nonstructural-protein-2-(NS2)-mRNA,-complete-cds_66
TGTCAATGCTAAAACATTATGCGGGGTGATCGCGAAACAAAATTCACAGCCGTATTGTCAAATAAAAATTGGAAGAGTAA
>AJ880277-Pigeon-paramyxovirus-1,-complete-genome_7137
AGTGCAACTCCTCTAGGTTGTGATATACTGTGCTCTAAAGTCACAGAGACTGAAGAAGAGGATTATAAGTCAGTTACTCC
>FJ196586-African-horsesickness-virus-isolate-HS-02/07-structural-protein-VP3-gene,-complete-cds_248
AAAGGACTGCTGGAAGAAAAAGATTACAAAGTGATAAATGCGCCACCGAATTCTTTTCGCACGATCCCGATGCAAAGTAC
>FJ196592-African-horsesickness-virus-isolate-HS-02/07-non-structural-protein-NS2-gene,-complete-cds_192
TTATGTTCTGGAGATTCGTGAATGCGGAGCTTACCGTATTCAGGATGGGACGGATGTTTTAAGCTTAATGATTACTGAAA
>KC344433-Venezuelan-equine-encephalitis-virus-strain-VEEV/Mesocricetus-auratus/BLZ/67U201/1967/IE,-complete-genome_4209
CATCTCATCCATGCAGTGGGGCCTAATTTCAACAAAGTGTCTGAAGTGGAAGGTGACAAACAGCTGGCAGAGGCGTATGA
>CY180411|A/blue_winged_teal/Wisconsin/340/1976|H6N1|1_1575
ACACAAGGGACGGAGAAGCTGACAATAACTTATTCATCATCAATGATGTGGGAAATCAATGGTCCTGAGTCAGTACTGGT
>KX014876|A/duck/France/150233/2015|H5N2|2_1647
CTATTCATCAAGGACTATAGGTACACGTACCGATGCCACAGAGGTGATACACAGATTCAAACTAGGAGATCATTCGAGCT
>AF325528-Lumpy-skin-disease-virus-NI-2490-isolate-Neethling-2490,-complete-genome_1830
CATATATACATATTTACCCAATGCATAAACTGCTTCGTTAACACTATCTAATATAAAGTTGTTTTGTGTTTCTTCTTTGG
>AJ004801-Bovine-herpesvirus-type-1.1-complete-genome_106201
GCCGGCGAGCACGGCGCGCAGCTCGGCGAGCGCGGCGCGGGCGCCGCTGCCGCCGGCGCCGGCCTCCGGGTAGGCCATGG
>AJ880277-Pigeon-paramyxovirus-1,-complete-genome_8479
TACTGGAAATTAACTGGGCTACCGCTCCCCGACGAATGCGACTTCGATCATCTCATTATCAGCAGGCAATGGAAGAAAAT
>KY629525|A/chicken/Bangladesh/22482/2014|H5N1|2_1922
CAATGCTATAGTAATGCCAGCTCATGGCCCGGCCAAGAGTATGGAGTATGATGCCGTTGCAACCACACATTCATGGACTC
>KY131262|A/green_winged_teal/Alaska/UGAI15_6392/2015|H4N6|8_330
TGCCCAAGCAAAAAGTGGCAGGCTCCCTCTGTATCAGGATGGACCAGGCAATTATGGATAAGAACATCATGCTGAAGGCG
>GU186672|A/chicken/Hong_Kong/409.1/2002|H5N1|4_434
ATCATGAAGCCTCATTAGGGGTGAGCTCAGCATGTCCATACCTGGGGAAGTCCTCCTTTTTCAGAAATGTGGTATGGCTT
>FJ196584-African-horsesickness-virus-isolate-HS-02/07-structural-protein-VP1-gene,-complete-cds_2379
GATTTTTGAAGTTATTAAGAAGAGTGGCCACGAAGCTTCGATGTCTAAAACTCTTATAGCTCCCTTTTCGGTTGAAAAGA
>KP009664-African-horse-sickness-virus-isolate-HS-28/08-segment-4,-complete-sequence_1178
GAGCGTGCTGATGGATTAACGGATAGTGATGAGAGAACGAGAGCGGATCTCTTTTACCTAACGAATATGCGGAACGCTGC
>AF380138-Monkeypox-virus-strain-Zaire-96-I-16,-complete-genome_8601
AGTGAATAGTAGTCATTGATCTATTATATGAAACGGATATGTCTAGTTAATATTTTCTTTGATTTAAAGTCTAGAGTCTT
>KX518659|A/duck/Beijing/TZ/2014|H6N2|2_1798
CAGATGGAGGACCAAACCTATACAATATTCGGAATCTCCACATTCCCGAGGTCTGCTTGAAGTGGGAACTGATGGATGAA
>KF369238|A/duck/Cambodia/261W7M2/2013|H5N1|1_1426
ACTGAGAGGAGTGAGAGTTAGTAAAATGGGAGTTGATGAATATTCCAGCACTGAAAGAGTAGTTGTAAATATTGACCGTT
>CY109585|A/duck/Fujian/11224/2006|H6N2|3_915
GATGCGATCAAATGCATGAAAACATTTTTCGGCTGGAAAGAGCCCAACATTGTGAAACCACATGAGAAAGGAATAAATCC
>KU289764|A/American_green_winged_teal/Colorado/A00551331/2007|H7N3|6_780
AGAGAGGGAAGAATAATAAAGTATGAAAATGTTCCCAAAACAAAGATACAACACTTAGAAGAATGCTCCTGCTATGTGGA
>A47690-Sequence-1-from-Patent-WO9535380_2745
GTGCCCGTTTGATACGAGTCCTGTTGTTAAGGGAAAGTACAATACGACCTTGTTGAACGGTAGTGCTTTCTATCTTGTCT
>JF965308|A/duck/Eastern_China/38/2007|H6N2|6_1088
AAGAACAATCAGCAGGGATTCACGTTCAGGTTATGAGACCTTCAAGGTCATAGGTGGTTGGATCACTGCTAATTCCAAAT
>CY110646|A/duck/Fujian/10950/2006|H6N6|4_0
ATGATTGCATTCATCACAATAACGATATTGGTAGCGACCGGAAAATCAGACAAGATATGCATTGGATATCATGCCAACAA
>AY493686-Bluetongue-virus-capsid-protein-(VP1)-mRNA,-complete-cds_1178
GTGAGCACAGAGTTCGATAAACAGTTAAAGCCTAATCCGAATAATTTAGTACAGGATGTTTCAGACTTAACACGAGAATT
>CY109507|A/duck/Fujian/1878/2006|H6N2|5_806
AGTGGCCCACAAATCCTGCCTACCTGCTTGTGTGTACGGACTTGCTGTAGCCAGTGGGTATGACTTTGAGAGAGAAGGGT
>CY110644|A/duck/Fujian/10950/2006|H6N6|2_2013
CGTTCCATTCTCAATACCAGCCAAAGAGGAATTCTTGAGGATGAGCAGATGTACCAGAAATGCTGCAACCATTTTGAGAA
>AY225110-Newcastle-disease-virus-strain-HB92-isolate-V4,-complete-genome_8540
AATGGAAGAAAATACTTGAATCGGCCTCCCCTGACACTGAGAGAATGATAAAACTTGGAAGGGCAGTGCACCAGACTCTC
>AY225110-Newcastle-disease-virus-strain-HB92-isolate-V4,-complete-genome_4209
CTCTCCTCAGGTGGCCAAGATACTCTGGAGCCAAACCGCGTGCCTGCGGAGTGTAAAAGTCATTATCCAAGCGGGCACCC
>JQ041405|A/duck/Eastern_China/1111/2011|H5N2|5_372
AACGGAGAAGATGCAACTGCTGGTCTCACTCATCTGATGATCTGGCATTCCAACTTGAATGACGCCACATACCAGAGAAC
>AY493689-Bluetongue-virus-core-protein-(VP4)-mRNA,-complete-cds_0
GTTAAAACATGCCTGAGCCACACGCAGTACTTTATGTCACAAACGAGCTCATTCACCTCGTTAAGAGTGGTTATTTACCT
>CY045330|A/duck/Czech_Republic/1/1956|H4N6|5_1152
GACTCCAGCACTCTTGAACTGAGGAGCAGATATTGGGCTATAAGGACCAAGAGCGGAGGAAACACCAACCAACAGAGAGC
>AY225110-Newcastle-disease-virus-strain-HB92-isolate-V4,-complete-genome_11590
AGGCCACTTGGCATCAAGAGGCTGATGCGGATAGTTAACTACTCGAGCATGCATGCAATGCTGTTTAGAGACGATGTTTT
>KU289793|A/American_green_winged_teal/Mississippi/A00630203/2009|H7N6|1_1512
CGATTCTTGAGAGTTCGGGATCAACGGGGGAACGTACTATTGTCACCTGAAGAGGTCAGTGAGACACAAGGAACAGAGAA
>AY493689-Bluetongue-virus-core-protein-(VP4)-mRNA,-complete-cds_682
AATTGCACCGCAGTGTTCAGATACGAATGTCATCGTACATAATGTTATGGTTGATTCCAAGAAGGACATTCTAAAGCATA
>AY493689-Bluetongue-virus-core-protein-(VP4)-mRNA,-complete-cds_1798
TATTGAGTGGAAGGAGCAAATGGCTGAGCGTCCGTGGCACGTTAGAAATGATTTAATTGCTGCGCTAAGGGAGTATAAGC
>AY493686-Bluetongue-virus-capsid-protein-(VP1)-mRNA,-complete-cds_62
CGGTTTTATCCAGGAATAGAATTTAGGAGTGATGAAGGGGCATGTTACATATATAAGTTTTCAGATCATATAAGGCGAAC
>AY532665-West-Nile-virus-strain-B956-polyprotein-gene,-complete-genome_2135
CCATCACTGGCACAAATCTGGGAGCAGCATTGGAAAGGCCTTTACCACCACACTCAGAGGAGCTCAACGACTCGCAGCTC
>JF965310|A/duck/Eastern_China/40/2007|H6N2|6_640
GCATCGGTTCTTGGTCTCAAAATATCCTAAGAACTCAGGAATCTGAATGCGTTTGCATCAATGGGACTTGTACAGTAGTG
>CY109577|A/duck/Fujian/10774/2006|H6N6|3_1403
TTTACTCAATGCATCGTGTGCAGCTATGGATGACTTCCAGCTGATTCCAATGATAAGCAAATGCAGAACCAGAGAGGGAA
>EU735837|A/duck/NY/13822/1995|H3N8|5_576
GCAGTGAAAGGAGTTGGAACAATGGTAATGGAATTGATTCGAATGATCAAGCGGGGAATCAATGATCGGAATTTCTGGAG
>EU743008|A/duck/PA/143585/2001|H7N3|4_1071
ATCGATGGATGGTATGGTTTCAAACATCAAAATGCACAAGGAGAAGGAACTGCAGCTGACTACAAAAGCACCCAATCTGC
>CY117190|A/duck/Pennsylvania/9411697/1996|H2N3|5_64
AGCAGATGGAAACTGGTGGGGAACGCCAGAATGCCACTGAAATTAGGGCATCTGTTGGGAGAATGGTTGGTGGAATTGGG
>CY017723|A/green_winged_teal/Ohio/72/1999|H1N1|2_1798
TATACAATATCCGGAATCTCCACATCCCGGAAGTCTGTCTGAAATGGGAGCTGATGGACGAAGACTATCAGGGAAGGCTT
>DQ375396-Rift-Valley-fever-virus-strain-OS-3-segment-L,-complete-sequence_1586
GCTATCAGCTTCTGTAAAGCAGCATGTCAAGCCTAACTATTTTGTGATTAAACGACTACTAGGTTCTGGGATTTTCTTGC
>KC344439-Venezuelan-equine-encephalitis-virus-strain-VEEV/Mesocricetus-auratus/MEX/67U222/1967/IE,-complete-genome_1647
GAAACCCCTAGGGGGCTCATCAAAGTCACCAGTTATGCAGGAGAAGACAAAATCGGCTCCTACGCGGTGCTCTCTCCACA
>KX978547|A/greater_white_fronted_goose/Netherlands/2/2008|H6N8|8_62
TTATGGCACATAAGAAAGCTACTCAGCATGAGAGACATGTGTGATGCTCCCTTTGATGATAGGCTCCGAAGAGACCAAAA
>AF380138-Monkeypox-virus-strain-Zaire-96-I-16,-complete-genome_7076
ATATACGTTATTGTCAAAATCTAAACAAATATTAGCATAATACATCTATAAGATCAGGATCCATGTTCGAGCATACTAGC
>AF380138-Monkeypox-virus-strain-Zaire-96-I-16,-complete-genome_6771
ATCGTTAAAATGTATCATATATAATAGTTTTCTGACGTGGAGTACAGAATTTTCGATTAATGAGTTCATGGTAAGGAAGG
>KC344433-Venezuelan-equine-encephalitis-virus-strain-VEEV/Mesocricetus-auratus/BLZ/67U201/1967/IE,-complete-genome_2318
GGACGTCAATGCCCGGACAGTGGACTCAGTGCTGTTAAATGGATGCAAGCACCCGGTCGAAACTTTGTACATTGATGAAG
>CY129107|A/American_black_duck/New_Brunswick/02722/2007|H4N6|3_945
AAGACATTTTTTGGATGGAAAGAGCCTAACATAATCAAACCACATGAGAAAGGCATAAATCCCAATTACCTCCTAGCTTG
>KC344431-Venezuelan-equine-encephalitis-virus-strain-VEEV/Homo-sapiens/MEX/63Z1/1963/IE,-complete-genome_2806
TTAATGAGAATCCCTTGTACGCACCCACCTCAGAGCATGTAAACGTGCTGTTGACCCGGACGGAAGACAAGATTGTGTGG
>AJ880277-Pigeon-paramyxovirus-1,-complete-genome_7259
CCATGAGAAGGACTTAGACATCACAGTCTTATTTAAGGATTGGGTGGCAAATTACCCGGGAGTGGGAAGTGGATCTTTTA
>FJ196584-African-horsesickness-virus-isolate-HS-02/07-structural-protein-VP1-gene,-complete-cds_2440
CCCTTTTCGGTTGAAAAGACACAAACGCACGCTAAGCAGGGAATATATGTCCCACAGGATCGAATGATGCTAGTTTCGTC
>CY127180|A/herring_gull/Delaware_Bay/106/1995|H11N2|5_640
ATCGAAACTTCTGGAGGGGCGAAAATGGACGGAGAACAAGAATTGCATACGAAAGAATGTGCAACATTCTCAAGGGGAAA
>CY127670|A/laughing_gull/Delaware_Bay/2/2002|H11N9|4_372
GACTGAAGTTTAGTGGGGTCCTCGAATACAGCAAATTTGAAGCATTCACTTCAAATGGATGGGGAGCGGTAAACTATGGT
>CY127670|A/laughing_gull/Delaware_Bay/2/2002|H11N9|4_124
AATTGAGAGCAACGTCACCGTTACTAGCTCCGTTGAACTGGTTGAAAATGAGCACACCGGATCTTTTTGCTCGATTGACG
>CY127670|A/laughing_gull/Delaware_Bay/2/2002|H11N9|4_62
CAAGCAGATGAGATCTGTATTGGGTACCTGAGCAACAATTCAACAGAAAAAGTGGACACAATAATTGAGAGCAACGTCAC
>KF424028|A/gull/Delaware/428/2009|H1N1|6_1280
CAGAGGAAGACCCAAGGAAAATACAATCTGGACCAGTGGGAGCAGCATTTCTTTTTGTGGAGTCAATAGCGACACTGTAG
>MF613855|A/gull/Delaware_Bay/218/2016|H10N5|1_1674
ACTGTAAAAATTCAATGGTCACAAGACCCCACAATGTTGTATAATAAAATGGAATTCGAGCCATTCCAGTCCCTGGTCCC
>CY180794|A/green_winged_teal/Wisconsin/535/1976|H1N1|2_1701
GGGGACACGCAAATCCAGACGAGGAGGTCATTCGAGCTAAAGAAATTGTGGGAACAAACCCGCTCAAAGGCAGGGCTGCT
>AJ880277-Pigeon-paramyxovirus-1,-complete-genome_10004
ACTCACTCAAAGAGAAGGAGGTGAAAGTTAATGGGCGGATTTTCGCTAAGTTGACAAAGAAATTAAGGAACTGCCAGGTA
>CY127181|A/herring_gull/Delaware_Bay/106/1995|H11N2|8_264
TACCTGCCTCACGCTACCTAACTGACATGACTCTTGAGGAAATGTCACGAGAATGGTTCATGCTCATGCCAAAGCAAAAG
>CY004566|A/herring_gull/Delaware/712/1988|H16N3|2_620
GGTCACACAAAGAACAATAGGAAAGAAGAAACAGAGACTGAATAAGAGAAGCTATCTAATAAGGGCATTGACACTGAACA
>AF380138-Monkeypox-virus-strain-Zaire-96-I-16,-complete-genome_6710
ATTTTTTTAAATACTGATCCTCACAATTCCGTGATGTAGCAGTAGTTGGTGCATGGTCTATATCGTTAAAATGTATCATA
>CY206868|A/glaucous_winged_gull/Southcentral_Alaska/14MB00623/2014|H16N3|2_2135
CAGTATGGTGGAGGCCATGGTTTCCAGGGCCCGAATTGATGCGCGAATTGACTTCGAGTCTGGAAGGATTAAGAAGGAGG
>CY128606|A/American_black_duck/New_Brunswick/02566/2007|mixed|3_63
GGCAATGAAAGAGTATGGGGAAGATCCAAAAATCGAAACTAACAAATTCGCTGCGATATGCACCCACTTGGAAGTATGTT
>KY616851|A/gadwall/Ohio/15OS5508/2015|mixed|6_378
TTATGTGTCATGCAGCCCTGATAAATGTTATCAGTTTGCACTTGGGCAAGGGACCACGCTGAACAACAAACACTCAAATG
>CY130500|A/glaucous_winged_gull/Southeastern_Alaska/10JR01572R0/2010|H16N3|1_630
ATGCTAGAGAGAGAGTTAGTCCGCAAGACGAGGTTCCTCCCAGTGGCTGGTGGAACAAGCAGTATCTATATTGAGGTGCT
>EU293116-Rabies-virus-isolate-9704ARG,-complete-genome_6466
ATCAATTCGACAACATACACGACTTAGTCTTTGTATACGGTTGTTACAGGCATTGGGGACATCCCTACATAGATTATAGA
>LC167573|A/duck/Vietnam/HU3_617/2015|H5N1|3_248
GATAATTGAAGGGAGAGACCGAACAGTGGCTTGGACAGTGGTAAATAGTATCTGCAACACCACAGGAGTCAACAAACCTA
>EF542830-Rabies-virus-strain-RV-97,-complete-genome_1769
GAGAGGATCCTAGCTTCCTGTTCCAGTCGTACCTGGACAACGTTGGAGTCCAAATAGTCAGACAAATGAAGTCAGGAGAA
>AB085828-Rabies-virus-genomic-RNA,-complete-genome,-strain:HEP-Flury_8540
AGTACTCCCGTCCTTCGATCAGTCATTTTTTTCACGAGGTCCCCTAAAGGGATACTTGGGCTCGTCCACCTCCATGTCAA
>EU743136|A/emu/NY/12716/1994|H5N9|7_462
TTGTGAACAGATTGCTGATTCACAGCATCGGTCTCACAGGCAGATGGTAACCACCACCAACCCACTGATCAGACATGAAA
>CY178913|A/duck/Wisconsin/3034/1986|H7N7|6_558
TGACGGCATCGGACGAATGACCATTTGTGTGCAGGGAAATAATGATAACGCAACAGCTACAGTATATTATGACCGAAGAC
>KF435070|A/finch/England/2051/1991|H5N2|3_930
CCGCTATATGATGCGATCAAATGCATGAAGACCTTTTTCGGCTGGAAAGAGCCCAACATTGTAAAACCACATGAAAAAGG
>MF147045|A/European_herring_gull/Netherlands/1/2015|H11N9|5_806
AGATCTCATTTTCCTGGCACGGTCTGCGCTCATTCTGAGAGGATCAGTGGCCCATAAGTCCTGCCTTCCTGCTTGTGTGT
>AF380138-Monkeypox-virus-strain-Zaire-96-I-16,-complete-genome_6527
TGATGATTTCTTTTTTAAGACTTAAACTAGTTATGGTAATGACGATGAAATCGAGTAGTAACTTCTAATAAAGACTTGAT
>DQ380196-Rift-Valley-fever-virus-strain-Kenya-9800523-segment-M,-complete-sequence_1736
GGCCTGATAAATTACCAGTGTCACACTGCTCTCAGTGCCTTTGTTGTTGTATTTGTATTCAGTTCTATTGCAATAATTTG
>KU296702-UNVERIFIED:-Zaire-ebolavirus-isolate-Ebola-virus/H.sapiens-wt/SLE/2015/Makona-2607_C2_12257_EMLH,-partial-genome_8845
GTTTTTTTTTTTAGCAAATCCAACGGCTGATGATTTCCAGCAAGAGGAAGGTCCCAAAATTACCTTGTTGACACTGATCA
>DQ380183-Rift-Valley-fever-virus-strain-OS-9-segment-M,-complete-sequence_1426
TGCCAAACCCATCCAGAGAGTTGAGCCTTGCACAACCTGTATAACCAAATGTGAGCCTCATGGATTGGTTGTCCGATCAA
>AF380138-Monkeypox-virus-strain-Zaire-96-I-16,-complete-genome_6649
AAATGGTACTGTTAATAAGTTTATAGACAATATCATAGTATTTTCTTTCCAGAATTAGATTATTTTTTTAAATACTGATC
>AF380138-Monkeypox-virus-strain-Zaire-96-I-16,-complete-genome_6588
CTTCTAATAAAGACTTGATATCATTATCATATGTTTGATCGTCATAGTTAATAGTGTGGCTAAATGGTACTGTTAATAAG
>AF380138-Monkeypox-virus-strain-Zaire-96-I-16,-complete-genome_6344
AACTGTTTTTATTAGTGGCTTTTTTCGATCTATCCTCGTCCTCATCATCCTTATATTATTATCATTATTATCATAGTCTA
>AF380163|A/goose/Guangdong/3/1997|H5N1|3_1798
AGAGCATGATTGAGGCAGAGTCTTCTGTCAAAGAAAAAGACATGACTAAAGAATTCTTTGAAAACAAATCAGAAACATGG
>AB753219|A/African_Stonechat/Vietnam/8/2009|H9N2|6_960
TGGCGACACACCAAGAGATGATGATAGCTCCAGCAGCAGCAACTGCAGAGACCCTAATAATGAAAGAGGGGCCCCAGGAG
>AF380138-Monkeypox-virus-strain-Zaire-96-I-16,-complete-genome_6466
TAATTAGTTCTGTAGTAATATCTTTAATAATTTGGCTATACATCTGTTCAATACTATCTATTGATGATTTCTTTTTTAAG
>HM144405|A/duck/Shantou/1090/2001|H6N2|4_1197
ATAGACAAAATGAACACACAGTTCGAAGCTGTCGACCACGAATTTTCAAATTTGGAGAGAAGAATTGACAATTTAAACAA
>DQ997526|A/goose/Guangdong/xb/2001|H5N1|3_2153
CCAGACATATGCACTGAGATAGTTGTGGCAATGCTACTATTTGCTATCCATACTGTCCAAAAAAGTACCTTGTTTCTACT
>AJ880277-Pigeon-paramyxovirus-1,-complete-genome_4087
AATCTATCTGTCGGGCTCAGTGATGTGCTCGGACCTTCTGTGCTTGTGAAGGCGAGAGGTGCACGAACTAAGCTACTGGC
>KU160980|A/duck/Hunan/S1012/2009|H4N6|5_248
CAGTGCGGGGAAGGACCCAAAGAAAACTGGAGGTCCGATATATCGAAGGAGAGACGGGAAATGGATGAGAGAGCTGATTC
>FJ969728-Bluetongue-virus-isolate-South-Africa-serotype-1-segment-10,-complete-sequence_682
GATGGTTTCGAATTACCATTAACCTAAGATCAGTAGGTAGAGTGGCGCCCCGAGGTCTGCATCGTGTAGAGTGGTTGATC
>CY146578|A/duck/Hunan/S11547/2012|H4N9|2_1464
ACTTTTGAGTTCACAAGCTTTTTCTACCGATACGGGTTTGTAGCCAATTTCAGTATGGAATTACCCAGCTTTGGAGTGTC
>A47690-Sequence-1-from-Patent-WO9535380_10919
TTCAAAATCCAGTGGCAGTGAGCTTCGACACTAAGGCGTGGGACACCCAGGTAACCACAAAAGATTTGGAGCTGATAAGG
>CY109321|A/duck/Hunan/4056/2006|H6N8|3_1891
GCTCCATCGGAAAAGTCTGCAGAACCTTACTAGCAAAATCTGTGTTCAACAGTCTATATGCATCTCCACAACTCGAGGGG
>FJ969728-Bluetongue-virus-isolate-South-Africa-serotype-1-segment-10,-complete-sequence_742
ATCGTGTAGAGTGGTTGATCTCACGATGCAGACTCCTACTGCTGTCTAACGGGGGAGGGTATGCGGCGCTACACACTTAC
>FJ969722-Bluetongue-virus-isolate-South-Africa-serotype-1-segment-4,-complete-sequence_1240
TTTGACCAATCGGTGTAACATGGGATTGGAACCAAGCATTTATGAAGTAATGAAGAAGTCGGTGATCGCTACAGCCTGGG
>FJ969722-Bluetongue-virus-isolate-South-Africa-serotype-1-segment-4,-complete-sequence_806
TCATCAGATCGATCGCAGATGGATGATGACGAATGGGAATCGACCAGATTCGCAGAGGACAGGTTGGGTGAGGAGATAGC
>AJ004801-Bovine-herpesvirus-type-1.1-complete-genome_39406
GCGCCGCCCCCCGCGCCAGAGCGGCCCGCGCCGCCCCCCGCGCCAGAGCGGCCCGCGCCGCCCCCCGCGCCAGAGCGGCC
>LC318935|A/mute_swan/Ibaraki/7/2016|H5N6|3_558
AGAACTGGCCAGTAGGGGTCTATGGGATTCCTTTTGTCAATCCGAGAGAGGCGAAGAGACAATTGAAGAAAGGTTTGAAA
>CY178901|A/mallard/Wisconsin/1918/1983|H6N8|2_1260
ACAGTTTTGGGAGTCTCAATCCTAAATCTAGGACAAAAGAGGTATACCAAAACAACATACTGGTGGGATGGCCTCCAATC
>FJ969724-Bluetongue-virus-isolate-South-Africa-serotype-1-segment-6,-complete-sequence_756
TTCGATGGCGATACAGCAATATTTGAGAGTTGGTTATGCTGAAGAGGTCAGATATGTGCAACAACTTTTTGGAAGGGTTC
>GQ506475-Bluetongue-virus-strain-NET2008/05-segment-4,-complete-sequence_992
GCTGATGCGGATATGTACGAATTAAGGAATTTCATGAGATTGAAGGGTTACTCACACGTAGATCGTCACATGCATCCAGA
>A47690-Sequence-1-from-Patent-WO9535380_5307
GGCGTACACACACCAAGGTGGCATCAGTTCAGTGGACCATGTCACTTGTGGAAAAGACTTACTGGTATGTGACACTATGG
>A47690-Sequence-1-from-Patent-WO9535380_5490
GTTTAACCCAGAGGCGGTTAACATATCAGGGACTAAAGGAGCCATGGTCCACTTACAAAAAACTGGAGGAGAATTCACCT
>MF046281|A/American_black_duck/Alberta/307/2016|H4N8|4_882
TGCCACACTGACAGAGGCTCAATCACTACCACTAAACCTTTTCAGAACATCTCGAGAATATCAATCGGGGACTGTCCTAA
>A47690-Sequence-1-from-Patent-WO9535380_4148
ACCTTATTTCCACTGCAGTGGTAACAAGATGGAATCTGGACATAGCCGGATTGCTGTTGCAGTGTGTCCCAACCCTTTTG
>A47690-Sequence-1-from-Patent-WO9535380_4331
AAAAGGGCTGGTTATGGAAAACCAACTTCAAGAGGGTAAACGACATATACGAAGTTGACCAAGCTGGTGAAGGGGTATAC
>AY562991-Newcastle-disease-virus-isolate-chicken/N.-Ireland/Ulster/67,-complete-genome_5734
ACATGTAGATCTGCAGACCCCCCGGGTATCATATCGCAAAATTATGGAGAAGCTGTGTCTCTAATAGATAGGCAATCATG
>AY578687-Classical-swine-fever-virus-isolate-BRESCIAX,-complete-genome_183
GACGTGAGCAGAAGCCCACCTCGAGATGCTATGTGGACGAGGGCATGCCCAAGACACACCTTAACCCTAGCGGGGGTCGT
>AF380138-Monkeypox-virus-strain-Zaire-96-I-16,-complete-genome_50386
ATGGAATAGTATAAATAGTTATTAGTGATAAGATAGTAAAAATAATTATTAGAATAGTGTAGTATCATAGATAACTCTCT
>GQ338309-Newcastle-disease-virus-strain-ND/03/018,-complete-genome_1342
ATTCCTACTCAACAAGCAGGGGTCCTCACCGGGCTCAGTGACGAAGGCCCCCGAGCCCCACAGGGCGGATCAAACAAGCC
>A47690-Sequence-1-from-Patent-WO9535380_7991
GCGGAAAAAGCGATGGTTTGCTAGGCACGGGGGTTAGTGCGGCTATGGAGATCATGTCACAAAATCCAGTATCCGTGGGC
>A47690-Sequence-1-from-Patent-WO9535380_9028
GACTTATCCCTTCACAACCTTACCCGACTGATTGAATTGGTACACAAGAATAACTTGGAAGACAAAGAGATTCCCGCTGC
>CY133455|A/mallard/Iowa/10OS2721/2010|H2N2|1_504
ATGGAAGTCGTCTTTCCAAATGAAGTGGGAGCGAGAATACTGACATCGGAGTCACAACTGACGATAACAAAAGAGAAGAA
>MG280286|A/mallard_duck/Arkansas/16OS3645/2016|H10N7|1_1550
CACCTGAAGAAGTCAGCGAAACACAAGGAACAGAGAAATTGACGATCACCTATTCGTCATCAATGATGTGGGAGATCAAT
>CY004668|A/mallard_duck/ALB/525/1985|H3N8|2_1550
GCCCAGCTTTGGAGTGTCTGGAATTAATGAATCTGCTGACATGAGCATTGGGGTAACAGTGATAAAGAACAACATGATAA
>LC339813|A/duck/Mongolia/121/2011|H10N7|6_1134
TTCGAAATGTTGAAAATACCCAATGCAGGTACTGATCCCAATTCTAGAATAGCAGAACGACAAGAAATTGTCGACAATAA
>CY101678|A/mallard/Alberta/18/1991|H4N6|5_1088
AGTTCCAAGAGGGCAACTGTCTACCAGAGGAGTTCAGATTGCTTCAAATGAGAACATGGAAACAATGGACTCCAGTACTC
>KY561163|A/mallard_duck/Ohio/15OS7510/2015|H11N3|4_1550
TTGAATAGGCAAGAAATTGAGGGAGTGAAACTGGATTCCAATGGCAACGTTTACAAAATACTGTCAATTTACAGCTGCAT
>CY180516|A/duck/Minnesota/1/1975|H6N9|4_1408
ATTATTAAGGGATAATGCAAAGGATTTGGGCAATGGGTGTTTTGAATTTTGGCACAAATGCGACAATGAGTGCATCAACT
>AJ880277-Pigeon-paramyxovirus-1,-complete-genome_244
AGTGATGATCCAGAAGATAGATGGAATTTTACGGTATTCTGCCTTCGGATTGCTGTTAGTGAGGATGCCAACAAACCGCT
>MH135740|A/laughing_gull/Delaware_Bay/409/2017|H3N8|2_610
GTCACACAAAGAACAATAGGGAAGAAAAAGCAGAGGCTAAATAAAAAGAGCTATCTAATAAGAGCATTGACACTAAACAC
>LC121312|A/duck/Mongolia/179/2015|H3N8|8_693
AGACGAGTTGAGTCAGAAGTTTGAGGAGATCAGATGGCTCATTGCTGAATGCAGAAACATACTGACAAAGACTGAAAATA
>LC339814|A/duck/Mongolia/121/2011|H10N7|7_378
AACCGGTGCACTTGCCAGTTGCATGGGTCTCATATACAATAGAATGGGCACAGTGACCACAGAAGTGGCTTTTGGACTAG
>LC339865|A/duck/Mongolia/139/2010|H3N6|4_806
ATAGTAATGGAAACCTAATCGCCCCTCGGGGCTACTTCAAGATGCACACTGGGAAAAGCTCAATAATGAGATCAGATGCA
>DQ186814-Bluetongue-virus-16-isolate-ISR2001/18-inner-core-structural-protein-VP3-gene,-complete-cds_0
GTTAAATTTCCGTAGCCATGGCTGCTCAGAACGAGCAACGTCCAGAGAGAATAAAAACGACACCTTATTTAGAAGGAGAT
>CY187026|A/American_black_duck/Ohio/12OS5510/2012|H3N8|3_1197
GATGAACCGGAGCCTAGATCGCTAGCAAGCTGGATCCAGAGTGAATTCAATAAGGCATGTGAACTAACTGACTCGAGCTG
>BK001744-TPA_exp:-Suid-herpesvirus-1,-complete-genome_111996
CCCCCCCTTCCCCTTCCCCTCGCCCCGGCCCCCCGGCTTGGTGCCGGAGAAAAGGGGGTGCCGGCGCGGACCGGGGTCGG
>BK001744-TPA_exp:-Suid-herpesvirus-1,-complete-genome_112728
CCCCCGCCCGCCGGGGGAGGCTTCCCGGAACCAGCGCGGCCATCAACCCCCTCCCCCACCCACCCGCACAGCGCGCACGC
>CY079867|A/mallard/Interior_Alaska/9BM2164/2009|H4N6|3_1638
GAGATAGGAGATATGCTCCTGAGGACTGCAATAGGCCAAGTGTCAAGGCCCATGTTCCTGTACATCAGAACCAATGGGAC
>BK001744-TPA_exp:-Suid-herpesvirus-1,-complete-genome_108031
GGCCAATGGGATTTCTCTCGCCCACTTCCTCTCGCGTCTACTTTGCATGTCCGGCCCCGAGGGCGCCATCTTGGCCCCTC
>BK001744-TPA_exp:-Suid-herpesvirus-1,-complete-genome_109800
TGCGGGTGTTACTGGCGATACCGGTACCGACGGTGGTGGCCGGGCGGGCGGTCTCTCCGTCTCCGTCTCCGCCGTCGCCT
>FJ766527-Newcastle-disease-virus-isolate-JS/07/16/Pi,-complete-genome_4819
TTACTCACCCCCCTTGGTGATTCCATCCGCAGGATACAAGGATCTGTGTCCACATCAGGAGGAAGGAGGCGAAAGCGCTT
>MF359869|A/mallard/Alberta/21/2014|H1N1|2_2108
TTCCTAGTAGCTCATACAGGAGACCGGTTGGAATTTCCAGCATGGTGGAGGCCATGGTTTCTAGGGCCCGAATCGATGCG
>CY138557|A/American_black_duck/Nova_Scotia/00086/2010|H1N1|3_1134
GCACCAGAAAAGGTGGACTTTGAGGACTGCAAGGATGTTGGAGATCTAAAACAGTATAATAGCGATGAGCCAGAGCCTAG
>BK001744-TPA_exp:-Suid-herpesvirus-1,-complete-genome_115351
GACGTCGGCATCGGCCTCGACGACGACGATCGCGGGACCCGACGGTACCGGATGCGGGGGATCCCCCGGTCGGGGTGGGC
>MF613813|A/American_black_duck/Alberta/118/2016|H10N7|6_960
CTCACTGACACTAGCAGACCATCAGACAAATCAATGGGAGACTGTAATAACCCGATCACTGGGAGTCCGGGAGCCCCTGG
>KP416771|A/duck/Jiangxi/21213/2013|H7N3|1_1178
AATCGCTKMAGCGATCATTGTAGCAATGGTGTTCTCACAGGAGGATTGCATGATAAAGGCAGTCCGAGGCGACCTGAATT
>GQ122416|A/chicken/East_Java/UT6016/2006|H5N1|5_1178
AGGAAACACCAACCAGCAGAAGGCATCTGCAGGACAGATCAGCGTTCAGCCCACTTTCTCGGTACAACGAAACCTTCCTT
>CY191275|A/American_black_duck/Maryland/13OS2956/2013|H11N9|4_806
TTTCTTGCTCCTAGGTATGCTTTTGAATTAGTGTCCCTGGGGAACGGGAAGTTGTTCAGGAGTGACTTGAGTATTGAGTC
>AB981663-Rabies-virus-RNA,-complete-genome,-strain:-Lao2_3111
ATATCCCACAGATTTGTCACTTTTTTACCTCTGGAGGAGAGAACATACGGGCTTAACTCCAACCTTTGGGAGCAATAGAA
>AB894423-Bovine-viral-diarrhea-virus-2-genomic-RNA,-complete-genome,-strain:-GBK_E+_7320
AACCCACCTCCAGTTTGCCCCAAACGCTATAAGGACTGACGGCAAGGACTCAGAGTTGAAGGAATTAGCTGTGGGAGACC
>AB894423-Bovine-viral-diarrhea-virus-2-genomic-RNA,-complete-genome,-strain:-GBK_E+_10004
GTAAAATTTCAAAGGGACATATGGTGTCAGCATACCAACTGGCTCAAGGAAACTGGGAACCCCTCGGGTGTGGGGTCTAT
>AF004458-Venezuelan-equine-encephalitis-virus-strain-66637,-complete-genome_6161
AGTTTTTGCCCTGCGAAGCTGCGCAGCTTTCCAAAGAAACACTCTTATTTGGAACCCACAATACGGTCGGCAGTGCCATC
>AF004458-Venezuelan-equine-encephalitis-virus-strain-66637,-complete-genome_7869
ACCAGGCAAGAGACAGCGCATGGTCATGAAATTGGAATCTGACAAGACATTCCCAATTATGCTGGAAGGGAAGATTAATG
>AF004458-Venezuelan-equine-encephalitis-virus-strain-66637,-complete-genome_5368
TCTGGCGCGACCGGTGCCTGCGCCTCGAACAGTATTCAGGAACCCTCCACATCCCGCTCCACGCACAAGAACACCGTCAC
>KY284470|A/American_green_winged_teal/Missouri/15OS4865/2015|H12N5|6_682
ATCGTCATGTGTGTGTATGAAAGGGCACTGTTATTGGGTAATGACGGATGGTCCTGCGAATAATCAGGCTAGTTACAAAA
>AF004458-Venezuelan-equine-encephalitis-virus-strain-66637,-complete-genome_5307
GCGTGACCAGCGAGGCAGCGTCAGCCGAGACTAACTCCTACTTCGCAAGGAGCATGGAGTTTCTGGCGCGACCGGTGCCT
>KM113273|A/chicken/Fujian/C1161/2013|H9N2|4_868
GTCAAACAGAAAGAGGTGGTTTGAACACTACATTGCCATTTCACAACGTGAGCAAGTACGCATTCGGAAATTGCCCAAAG
>KM113273|A/chicken/Fujian/C1161/2013|H9N2|4_310
TTAATGGAGTGTGCTACCCGGGAAATGTAGAAAACCTGGAAGAATTAAGGTCACTTTTTAGTTCCGCTAGTTCTTACCAA
>CY014678|A/chicken/Germany/n/1949|H10N7|1_992
CTTTAGCTTTGGAGGCTTCACTTTCAAAAGAACAAGCGGATCATCTGTCAAAAGGGAAGAAGAAGTGCTTACAGGCAACC
>CY133679|A/American_green_winged_teal/Mississippi/11OS255/2011|H7N7|6_682
CAAGAGTCAGAATGTGTATGCCACAATGGAACATGTGTAGTAATAATGACCGATGGGTCAGCAAGCAGCCAGGCACATAC
>KC821025|A/chicken/Guangdong/01/2011|H9N2|4_1302
GACCAAATTCAAGACATATGGGCATATAATGCTGAATTGCTAGTACTGCTTGAAAATCAAAAAACTCTCGATGAGCATGA
>KF881675|A/chicken/Egypt/D4907A/2012|H9N2|2_1922
CAATGCTGTAGTGATGCCAGCTCATGGTCCAGCCAAAAGCATGGAATATGATGCTGTTGCAACCACTCATTCATGGATCC
>CY191029|A/American_black_duck/Maryland/11OS3898/2012|H2N1|6_186
CTTGGGTGAATCAGACATACATCAACATAAATAACACCAATTTAGTTTCAGAACAGGCTGTAGTTCCAAAAACACTAGCA
>KT220536|A/chicken/Egypt/F9514A/2014|H5N1|1_1830
CAAATGCGTGATGTACTGGGGACGTTTGACACTGTCCAGATAATAAAGCTGCTACCATTTGCAGCAGCCCCACCGAAACA
>EU743102|A/chicken/FL/25717/1993|H5N2|8_585
CAATTCGAGCGTCTGAAAATATACAGAGATTCGCTTGGGGAGTCCGTGATGAGACTGGGGGACCTCCACTCACTCCGAAA
>KY561237|A/American_green_winged_teal/Mississippi/15OS8008/2015|H11N3|6_756
GCTGCTAATAGTGCAGACCACAGGGTTTATTGGATAAGGGAGGGGAAAATAATAAAGTATGAAGATGTTCCCAAAACAAA
>KF888503|A/chicken/Bangladesh/15079/2012|H5N1|5_1240
TACAGAGAAATCTTCCCTTCGAAAGAGCGACCATTATGGCAGCATTTACAGGGAATACTGAAGGCAGGACGTCTGACATG
>KF888543|A/chicken/Bangladesh/15078/2012|H5N1|1_558
AAAGAGAAGAAAGAAGAGCTCCAAGATTGTAAGATTGCTCCCCTAATGGTTGCATATATGTTGGAGAGAGAACTGGTCCG
>KJ643752|A/chicken/Bangladesh/18301/2012|H9N2|1_558
AAGGAGAAAAAGGAGGAACTCCAGGACTGTAAGATTGCTCCCTTAATGGTGGCATACATGTTGGAAAGAGAGCTGGTTCG
>MG042378|A/chicken/Bangladesh/30065/2016|H5N1|7_594
GTCAAGCGAACAGGCAGCGGAAGCCATGGAGATTGCTAATCAGGCTAGGCAAATGGTGCAGGCAATGAGGACAATTGGGA
>KY629528|A/chicken/Bangladesh/22478/2014|H5N1|3_1701
AATGGGACGTCCAAGATTAAGATGAAATGGGGTATGGAGATGAGGCGGTGCCTTCTTCAATCCCTTCAACAAATTGAGAG
>CY138047|A/American_black_duck/New_Brunswick/00464/2010|H4N6|6_1178
AGTTGCACATCAGGTGATAGTAAACAGCCAAAACTGGTCGGGGTACTCAGGAGCGTTTATCGATTATTGGGCTGATAAAG
>KJ426315|A/chicken/Anhui/02/2008|H9N2|1_1054
TGAAGATAAGAATACATGAGGGGTACGAGGAATTCACAATGGTTGGGCGGAGAGCAACAGCTATCCTGAGGAAAGCAACC
>KX867835|A/chicken/Anhui/AH120/2015|H9N2|6_441
CTCAAATGGCACTACACATGATAGAACCCCTCACAGAACTCTTTTAATGAATGAATTAGGTGTCCCATTTCATTTAGGAA
>KY551070|A/American_green_winged_teal/Texas/AH0041269/2016|H7N3|3_1008
TCTCCTGGCTTGGAAGCAAGTGCTAGCAGAACTCCAGGACCTTGAAAATGAAGAGAAAATTCCGAAGACGAAAAACATGA
>CY132721|A/American_green_winged_teal/Wisconsin/10OS3093/2010|mixed|4_310
GGGACCTTTATGTGGAGCGCAGCAATGCATTCAGCAACTGTTACCCATATGACGTGCCAGACTATGCATCTCTCAGGTCT
>MF510851|A/chicken/Burkina_Faso/17RS93_19/2017|H9N2|3_2013
CTTAGGGACAATCTGGAACCTGGAACTTTTGATCTTGGAGGGCTATACGAAGCAATTGAGGAGTGCCTGATTAATGATCC
>AF380138-Monkeypox-virus-strain-Zaire-96-I-16,-complete-genome_152317
AATTTGATCATTTTGAAGACGATGATTCGTCTACATGTTCTGCCGTAACCGACAGGGAAACGGATGTATAATTTTTTTAT
>KJ568192|A/American_green_winged_teal/Ohio/13OS1775/2013|H4N8|3_1220
ATCCAGAGTGAATTCAATAAGGCATGTGAATTGACCGATTCGAGCTGGATCGAACTTGATGAAATAGGAGAAGATGTTGC
>AF004458-Venezuelan-equine-encephalitis-virus-strain-66637,-complete-genome_8479
AACTCGGGCTACGATGAGCTGCTGGAAGCAGCTGTTAAGTGCCCCGGAAGGAAAAGGAGATCTACCGAGGAGCTGTTTAA
>AF004458-Venezuelan-equine-encephalitis-virus-strain-66637,-complete-genome_10248
CGCATATTGCTTTTGCGACACTGAGAACACCCAAGTCAGCAAGGCCTACGTAATGAAATCTGACGACTGCCTTGCTGATC
>MG042093|A/chicken/Bangladesh/30065/2016|H5N1|3_992
TCCCAATTACCTCCTGGCTTGGAAGCAGGTGCTATCAGAACTCCAAGATATTGAGAATGAGGAGAAAATTCCAAAAACAA
>MG042325|A/chicken/Bangladesh/30065/2016|H5N1|4_620
AAGGCTCTATCAAAACCCAACCACCTACATTTCCATTGGAACATCAACACTAAACCAAAGATTGGTACCAAAAATAGCCA
>MG042093|A/chicken/Bangladesh/30065/2016|H5N1|3_1922
GGCAAAGTCTGTATTCAACAGCCTATATGCATCTCCACAACTCGAGGGGTTTTCGGCTGAATCAAGAAAATTACTTCTCA
>KF059301|A/chicken/Beijing/11/2013|H9N2|6_315
AGACAACTCAATTAGGCTTTCTGCAGGTGGAGATATCTGGGTGACAAGAGAGCCTTATGTGTCGTGCAGACTTGGCAAAT
>MH135644|A/chicken/Bangladesh/32747/2017|H5N1|2_1364
TCATGAGGGGATACAAGCAGGAGTTGATAGGTTTTATAGGACCTGTAAATTGGTTGGGATCAACATGAGCAAAAAGAAGT
>JQ685904-Rabies-virus-isolate-SM5081,-complete-genome_11590
TGTTTAAGAGGGTGACTTGCAACTCTGGCTTGAGTCTCTCATCTCACTGGATCAGGCTGATCTACAAAATAGTGAAGACC
>LC208495|A/chicken/Japan/AQ_HE144/2015|H5N6|2_1952
AATGCCAGCCCATGGTCCAGCTAAGAGCATGGAATATGATGCTGTTGCAACCACACACTCATGGATCCCTAAAAGGAACC
>JN858070-West-Nile-virus-isolate-Italy/2011/AN-2,-complete-genome_4514
CACACCTTGGGCGATTCTTCCCTCGGTCATTGGATTCTGGATAACCCTTCAGTACACAAAGAGAGGAGGTGTCCTTTGGG
>KP009706-African-horse-sickness-virus-isolate-HS-27/08-segment-6,-complete-sequence_0
GTTTATTTTTCCAGAGACCATGGGTAAGTTCACATCCTTCTTGAAGCGTGCGGGTAGCGCAACCAAGAAAGCACTAACTT
>KP414899|A/chicken/Jiangxi/10784/2014|H7N7|4_124
TGGAAGTCGTTAATGCAACTGAAACGGTGGAACGAACAAATGTCCCCAGGATCTGCTCAAAAGGGAAAAGAACGGTCGAC
>KP865833|A/chicken/Jiangsu/C1243/2012|H9N2|2_1220
GATGATGGGTATGTTCAACATGTTGAGCACAGTTTTAGGAGTTTCAATTCTGAATCTCGGGCAGAAGAAGTACACCAAAA
>CY095528|A/chicken/Italy/4616/2003|H7N3|2_1240
ATGTTCAATATGCTGAGCACAGTATTAGGTGTCTCAATCCTAAATCTTGGGCAAAAGAGGTACACCAAAACCACATATTG
>CY021555|A/chicken/Italy/322/2001|H7N1|2_1550
TGTCTGGGATAAATGAATCGGCTGACATGAGCATTGGAGTTACAGTGATAAAGAACAGTATGATAAACAACGATCTTGGA
>CY095522|A/chicken/Italy/4616/2003|H7N3|4_567
GGGGAATCCACCATTCCGGATCAACCACAGAACAGACCAAGCTATACGGGAGTGGAAACAAATTAATAACAGTTGGGAGT
>JN858070-West-Nile-virus-isolate-Italy/2011/AN-2,-complete-genome_6344
AAAGATCCTAAGACCCAGGTGGGCGGATGCCAGAGTGTACTCAGACCACCAAGCTCTAAAGTCCTTCAAAGATTTTGCAT
>KY550822|A/American_green_winged_teal/California/AH0079678/2016|H7N3|1_1512
CGATTTTTAAGAGTTCGGGATCAACGGGGGAATGTGTTATTGTCGCCTGAAGAGGTCAGCGAGACACAAGGGACAGAGAA
>JN380085-Bovine-viral-diarrhea-virus-type-2-strain-AM1-polyprotein-gene,-complete-cds_7686
GTAGGTATATCTGTGATGCTGGGGGTGGGTGCTATAGCCGCCCACAATGCAATAGAATCTAGTGAACAGAAAAGGACCTT
>EU253562|A/chicken/Korea/01310/2001|H9N2|6_630
TTTCATTTATGATGGAGTGCTTGTTGACAGTATTGGCTCATGGTCTCAAAATATTCTCAGAACTCAGGAGTCAGAATGCG
>CY034267|A/chicken/New_York/10196_4/2005|H7N2|3_372
AGGGAGGTTCACATATACTATCTAGAGAAAGCCAACAAGATAAAATCTGAGAAGACACACATTCACATTTTCTCATTCAA
>CY034373|A/chicken/New_York/88291_11/2005|H7N2|1_2108
AGATATGGCCCAGCATTTAGCATCAATGAACTGAGCAATCTTGCAAAGGGAGAAAAGGCTAATGTGCTAATTGGGCAAGG
>CY035933|A/chicken/New_York/88291_10/2005|H7N2|5_378
GTCAAGCAAATAATGGAGAAGATGCGACTGCTGGTCTCACCCATTTGATGATCTGGCATTCCAATTTGAATGATGCTACA
>CY076343|A/American_green_winged_teal/California/44287_066/2007|H11N9|6_1088
TAGGAAGAACAATAAGCACAGCTTCTAGATCCGGATACGAGATGCTAAAGGTGCCAAATGCATTGACCGACGATAGGTCA
>KP286724|A/chicken/Jiangxi/1287/2014|mixed|4_558
CTCATACTGTGGGGAATTCATCACCCTTCTAGCATTCAAGAGAAGAATGATCTATATGGAACACAATCACTGTCCATATC
>KP009744-African-horse-sickness-virus-isolate-HS-02/75-segment-4,-complete-sequence_1426
GTTTCTGATGTGGCAGCATCCAAAGGATTTTCCAAAAACCACGAACTATGACCCCAGTTGGGCGGAGAACTATGCCGTCA
>KM609869|A/chicken/Jilin/1031/2012|H9N2|1_1550
GGGAAACGTACTCCTGTCTCCTGAAGAGGTTAGCGAAACACAGGGAACAGAAAAGCTGACAATAACTTATTCATCGTCCA
>KF260498|A/chicken/Jiangxi/2369/2010|H7N7|2_868
TGACTAACTCACATGACACAGAGCTCTCCTTCACAATCACTGGAGACAACACCAAATGGAATGAGAATCAAAATCCTCGG
>CY138000|A/American_green_winged_teal/Interior_Alaska/10BM05439R0/2010|mixed|6_56
ATTAACGACGGTAGGTCTTCTCCTCCAAATAACAAGTTTATGCTCAATATGGTTTAGCCATTACAATCAGGTGACACAGA
>KT022295|A/chicken/Guangxi/135C10/2013|H3N2|5_1178
TCTTGAACTGAGAAGCAGATATTGGGCCATAAGGACCAGGAGTGGAGGAAACACCAACCAGCAGGGAGCATCTGCAGGAC
>CY138000|A/American_green_winged_teal/Interior_Alaska/10BM05439R0/2010|mixed|6_0
AGTTTCATAATGAATCCAAATCAGAAAATCATAACCATAGGCAGTATTAGTGTTATATTAACGACGGTAGGTCTTCTCCT
>EU243141|A/chicken/Hebei/126/2005|H5N1|2_854
TGTGAGGAAAATGATGACTAATTCACAAGATACTGAACTCTCCTTTACAATTACTGGAGACAATACCAAATGGAATGAGA
>KY550887|A/American_green_winged_teal/Indiana/AH0029607/2015|H7N3|3_315
TCCTTCCGGACCTGTATGATTACAAGGAGAACCGATTCATTGAAATTGGAGTGACACGAAGAGAGGTCCATATATATTAC
>KJ200659|A/chicken/Guangdong/S1414/2010|H6N6|2_1647
CTATTCATCAAGGATTATCGGTACACATATCGATGCCACAGAGGCGACACGCAAATCCAAACGAGAAGATCATTTGAGCT
>KJ200640|A/chicken/Guangdong/S1311/2010|H6N6|5_1054
TAGTCCCAAGAGGACAACTATCGACCAGAGGAGTTCAAATTGCTTCAAACGAGAACGTTGAAACAATGGACTCCAGCACT
>CY143444|A/American_green_winged_teal/Interior_Alaska/9BM12714R1/2009|H3N8|4_930
CCAATGACAAACCCTTTCAAAATGTAAACAAGATCACATACGGAGCATGTCCCAAATATGTGAAGCAGAATACCCTGAAG
>KT022280|A/chicken/Guangxi/125C8/2012|H3N2|3_744
TGCATTGAGGGCAAGCTTTCTCAAATGTCAAAAGAAGTGAACGCCAGGATTGAACCCTTTCTGAAGACAACACCGCGCCC
>CY143198|A/American_green_winged_teal/Interior_Alaska/9BM12356R0/2009|H3N8|8_396
TAACACTCAAAGCAAACTTCTCTGTCCTATTTAATCAACTGGAAACATTGGTCTCACTGAGAGCTTTCACAGACGATGGT
>KJ200699|A/chicken/Hunan/S3003/2009|H6N6|2_1403
GACCTGCAAATTGGTTGGAATCAATATGAGCAAAAAGAAGTCTTACATAAATAGAACAGGAACGTTTGAGTTCACAAGCT
>FJ784767|A/chicken/Hunan/1793/2007|H5N1|6_256
TAAGGATTGGTTCCAAAGGGGATGTGTTTGTTATTAGAGAGCCATTCATCTCATGCTCCCACTTGGAATGCAGAACTTTC
>GQ140277|A/chicken/Israel/1040/2007|H9N2|3_441
TTCACATATTTTCATTCACGGGAGAGGAAATGGCCACCAGAGCGGACTACACCCTTGATGAAGAGAGCAGAGCAAGGATT
>CY024768|A/chicken/Italy/2335/2000|H7N1|2_1860
TGAAGATTACAAGGGCAGGCTGTGTAATCCTCTAAATCCGTTTGTCAGTCATAAAGAAATTGAATCCGTAAACAATGCTG
>GQ140277|A/chicken/Israel/1040/2007|H9N2|3_1953
TGTATGCCTCTCCACAACTCGAGGGGTTTTCAGCTGAATCAAGAAAAATACTTCTCATTGTTCAGGCACTTAGGGACAGC
>KP009674-African-horse-sickness-virus-isolate-HS-04/08-segment-4,-complete-sequence_248
TGCACGATTTCGCCCGACATATTCATTTTGAAAAGGGAATTGAAGGAGTATGATATGAAGAGATTCGAAACGTTAATTGG
>KC821263|A/chicken/Hebei/fx05/2010|H9N2|8_441
ATCCTCTGGAAACCCTAATACTACTTAGAGCTTTTACGGATGAAGGAGCAATAGTGGGCGAAATCTCACCATTGCCTTCT
>CY097534|A/American_black_duck/Illinois/4119/2009|H8N4|4_960
GGAATGTCCCAAATATGTAAAGAAGGCAAGCTTACGACTTGCAGTGGGTCTTAGAAATACACCTTCTATTGAACCCAAAG
>KY415755|A/chicken/Hubei/ZYSJF11/2016|H5N6|5_992
ACCCAGCACATAAGAGCCAACTAGTGTGGATGGCATGCCACTCTGCAGCGTTTGAGGACCTTAGGGTATCAAGTTTCATT
>KY561018|A/American_green_winged_teal/Illinois/15OS5977/2015|H6N2|1_244
GCAAACCCTCTGGAGCAAAACAAATGATGCTGGATCAGATCGAGTGATGGTATCACCCCTGGCTGTGACATGGTGGAATA
>KJ413837|A/breeder_duck/Korea/Gochang1/2014|H5N8|7_594
AAGTGAGCAGGCAGCGGAAGCCATGGAAGTAGCTAATCAGGCTAGGCAGATGGTACAGGCAATGAGGACAATTGGGACTC
>CY179818|A/black_duck/Alabama/748/1975|H6N2|1_693
GTGTACATTGAGGTGTTGCATTTAACCCAGGGGACATGCTGGGAGCAGATGTACACTCCAGGAGGGGAGGTAAGAAATGA
>CY179811|A/black_duck/Alabama/748/1975|H6N2|4_896
ACGGTTGCTGGAGCACTAAGGACAAACAAAACTTTCCAAAATGTTAGCCCCTTCTGGATTGGAGAATGCCCCAAGTATGT
>JX869184-Foot-and-mouth-disease-virus---type-O-isolate-BFS-45/68,-complete-genome_3677
ATGCTGTGCCCAACTTGAGAGGTGACCTTCAAGTGTTGGCTCAAAAGGCGGCACGGACGCTGCCTACCTCCTTCAACTAC
>AF086833-Ebola-virus---Mayinga,-Zaire,-1976,-complete-genome_5917
AGTGAGCGTAATCTTCATCTCTCTTAGATTATTTGTTTTCCAGAGTAGGGGTCGTCAGGTCCTTTTCAATCGTGTAACCA
>CY017771|A/black_duck/Ohio/194/1986|H11N1|2_1488
TACCGCTATGGGTTTGTAGCCAATTTTAGTATGGAGCTGCCAAGCTTTGGAGTGTCTGGAATCAACGAATCGGCTGACAT
>MF147379|A/Bewick_swan/Netherlands/5/2007|H3N6|5_186
AAACTCAGCGACTATGAAGGAAGGCTGATTCAGAACAGCATGACAATAGAGAGAATGGCTCTCTCCGCATTTGATGAAAG
>KX979548|A/bean_goose/Netherlands/1/2009|H7N1|6_819
TCGAATTGAATGCCCCTAATTACCACTACGAGGAATGCTCCTGTTATCCGGATGCGGGCGAAATCATATGTGTGTGTAGG
>KX979721|A/bewicks_swan/Netherlands/7/2008|H7N1|2_2046
CTCAATACCAGCCAAAGGGGAATTCTTGAGGATGAGCTAATGTATCAGAAGTGCTGCAGTCTATTTGAGAAATTCTTCCC
>CY179811|A/black_duck/Alabama/748/1975|H6N2|4_832
CAATAATAAGGGAGCTGTCTTCAAATCAAACCTTCCAATTGAAAATTGTGATGCTGCCTGCCAAACGGTTGCTGGAGCAC
>EU086252|A/bird/Guangxi/62/2005|H9N2|5_1054
CATTTGAGGACCTTAGAGTCTCAAGTTTCATCAGAGGGACAAGAGTGATCCCAAGGGGACAGCTATCCACCAGAGGGGTT
>CY036231|A/black_crowned_night_heron/Hong_Kong/659/2008|H5N1|6_1024
GAGAACCAAAAGTACTAATTCCAGGAGCGGTTTTGAAATGATTTGGGATCCAAATGGGTGGACTGGAACGGACAGTGAAT
>CY207194|A/black_bellied_whistling_duck/Colombia/1/2011|H5N2|3_630
GAACAATGCAGAGGCTCGCCAACCAAAGTCTCCCACCGAACTTCTCCAGCCTTGAAAACTTTAGAGCCTATGTGGATGGA
>CY036228|A/black_crowned_night_heron/Hong_Kong/659/2008|H5N1|3_976
AACCACATGAAAAAGGCATAAATCCCAATTACCTCTTGGTTTGGAAGCAGGTGCTGGCAGAACTCCAAGACATTGAAAAT
>MF145975|A/black_headed_gull/Netherlands/1/2000|H13N8|7_448
GTGGCTTTTGGTCTTGTGTGTGCCACTTGTGAGCAGATTGCTGACTCCCAGCACCGGTCTCACAGACAAATGGTAACCAC
>CY138152|A/black_headed_gull/Iceland/713/2010|H16N3|1_756
GGGGAAGTGAGAAATGATGATGTCGATCAGAGTTTAATTATTGCTGCAAGGAATATAGTTAGAAGAGCAACTGTTTCAGC
>AF380138-Monkeypox-virus-strain-Zaire-96-I-16,-complete-genome_158295
GTAGTATGATAATATCAAAAAGATGGATATAAAGAATTGGTCAGTGTATAATAAATTATATGTAGGAGGAGGAATATCTG
>AF077761-Newcastle-disease-virus-strain-LaSota,-complete-genome_15067
AAAAAGTTGAACCCTGACTCCTTAGGACTCGAATTCGAACTCAAATAAATGTCTTAAAAAAAGGTTGCGCACAATTATTC
>KU646981|A/Anas_platyrhynchos/Belgium/24311pcs5/2012|H9N2|1_1071
AAAATAAGAGTACATGAAGGGTATGAGGAATTCACAATGGTTGGGCGACGAGCAACAGCTATTCTAAGGAAAGCAACCAG
>GQ907302|A/black_headed_gull/Mongolia/1766/2006|H13N6|4_682
AGTAGAAAATACAACTTAGAAACTGGAGTCCGACCTGGATATAATGGCCAAAAGAGTTGGATGAAGATTTACTGGTATTT
>GQ907296|A/black_headed_gull/Mongolia/1756/2006|H16N3|6_1235
CATTGAAAACAATGGTTGTTTTCAGCCTTGTTTTTATGTTGAACTCACACGAGGAGTGCCAAATAAAAATGAGCCCGTCT
>EF492407|A/avian/Israel/584/2005|H9N2|1_1240
TGATAAAGGCGGTCCGAGGTGATTTGAATTTCGTGAACAGAGCGAACCAGCGACTAAATCCCATGCACCAACTCTTGAGG
>EF492228|A/avian/Israel/584/2005|H9N2|4_693
GCCGAGGCCCCTTGCCAATGGTCTGCAGGGAAGAATTAATTATTATTGGTCGGTACTAAAACCAGGCCAGACATTGCGAG
>CY088721|A/avian/Japan/8KI0148/2008|H4N2|4_126
CCTCACTGATGATCAAGTGGAAGTGGTCACTGCACAAGAACTGGTGGAATCACAGAGCCTCCCGGAACTGTGCCCGAGTC
>EU026101|A/avian/NY/118353_1/2001|H7N2|1_62
CGAGATACTCACTAAAACCACTGTGGACCATATGGCCATAATTAAAAAATACACGTCAGGAAGGCAAGAGAAGAACCCTG
>CY116915|A/avian/Massachusetts/25756/1990|H2N2|4_930
ACAACATTGCCTTTTCACAACATCCACCCATTGACAATAGGTGAATGTCCCAAATATGTAAAGTCAGATAGATTGGTTTT
>AF325528-Lumpy-skin-disease-virus-NI-2490-isolate-Neethling-2490,-complete-genome_610
AGGAAAATGCCAGTGATGACCAAAACAAATAATCAGAGATGGCGGTTGTGATATCATCATCATCTGAAAAGTTGTTTCGG
>AF325528-Lumpy-skin-disease-virus-NI-2490-isolate-Neethling-2490,-complete-genome_366
GGAGATGATTCACCACCCCAATATTCTGCTGCTCTTGCTAAAATGCCAATCACTGCACATGATTCCCTAATGTAATTTTC
>AF325528-Lumpy-skin-disease-virus-NI-2490-isolate-Neethling-2490,-complete-genome_1464
ATTATGCTGATGTTCATAATATTTTTTTCTATCAAATTTCCCAACACTGCACGTTTTTAAATAATTTACATGTTCACTAA
>EF492228|A/avian/Israel/584/2005|H9N2|4_189
GCTGTGTGCAACAAATCTGGGACATCCTCTCATTCTAGACACATGCACTATTGAAGGACTGATCTATGGCAACCCTTCTT
>EF492349|A/avian/Israel/584/2005|H9N2|3_1220
TCAGAGTGAATTCAACAAGGCATGCGAGTTGACAGATTCAAGTTGGATTGAACTTGATGAGATAGGAGAGGATGTTGCTC
>KX979558|A/barnacle_goose/Netherlands/1/2010|H6N8|6_252
ATGAGGGCACTTACATGAATAATACAGAGGCAATATGTGATGTCAAGGGCTTTGCCCCTTTCTCCAAGGACAATGGAATA
>KX979589|A/barnacle_goose/Netherlands/1/2006|H1N1|4_945
GTAGTCTCCCTTTCCAGAACGTGCATCCTATCACTATTGGAGAATGCCCTAAATATGTTAAAAGCACCAAACTAAGAATG
>KT717283|A/Anser_fabalis/China/Anhui/L144/2014|H6N1|5_1134
CTTGAACTGAGAAGCAGATATTGGGCCATAAGAACCAGGAGTGGAGGGAACACCAATCAACAGAGAGCATCTGCAGGACA
>KX979156|A/bean_goose/Netherlands/1/2007|H1N1|1_682
CAGTAGCGGGCGGGACAAGCAGCGTATATATCGAGGTGCTGCATTTGACTCAAGGGACCTGCTGGGAACAAATGTACACA
>MF146036|A/barnacle_goose/Netherlands/2/2014|H3N6|4_0
AGCAAAAGCAGGGGATACTTTCATTAATCATGAAGACCATTATCGCTTTAAGCTACGTTTTCTGTCTGGCCTTCGGTCAG
>JX898220-Bovine-herpesvirus-type-1.1-isolate-NVSL-challenge-97-11,-complete-genome_127307
CGAGTAACAGGGGGGAGGGGAGGGGGGCATAAAAGGACGAATAGAAACTCAGGGGGGGCTACGACCCGAGTGGGAGGGGA
>KU881712|A/Anseriformes/Anhui/L167/2014|H1N1|4_252
GACCTGCTGCTCACTGCGAATTCATGGTCCTATATAATAGAAACTTCAAATTCAGAAAATGGAACATGCTACCCCGGGGA
>JX898220-Bovine-herpesvirus-type-1.1-isolate-NVSL-challenge-97-11,-complete-genome_110593
TTTATGGGGGGGGGCGTACTTGCAGCGACCCGCACCCTTTTTGGGTGCCGTTATTTTGCGCGTCGCCACCAGATGGCGCC
>KX979589|A/barnacle_goose/Netherlands/1/2006|H1N1|4_882
CGTCAGATGCTCCAGTTCATAATTGTGACACAAGGTGCCAGACCCCTCATGGTGCCATTAACAGTAGTCTCCCTTTCCAG
>JX898220-Bovine-herpesvirus-type-1.1-isolate-NVSL-challenge-97-11,-complete-genome_109922
CGAAAAGAAAATGGCGGGGGGGGAAACTAACCGTAACCTGACAACCCCCCTTTTTTTAAAAAAAAACCAAAAAAAGGGAG
>MF147664|A/black_headed_gull/Netherlands/1/2000|H13N8|1_1798
AATACAGTGGATTTGTAAGAACATTGTTTCAACAGATGCGCGATGTATTGGGGACATTTGATACTGTCCAAATAATCAAG
>CY206626|A/blue_winged_teal/Texas/UGAI14_3363/2014|H4N6|1_945
TGCAAGGCTGCAATGGGCTTGAGAATTAGCTCATCTTTCAGCTTTGGTGGATTCACCTTTAAAAGAACAAGTGGATTGTC
>AF431744-Newcastle-Disease-virus-strain-ZJ1,-complete-genome_5307
AGGTATAGGGAACAATCAACTCAGCTCATTGATTGGCAGCGGCCTGATCACTGGTTACCCTATACTGTATGACTCACAGA
>CY043983|A/American_widgeon/Alaska/7MP1061/2007|H3N8|1_558
AAAGAGAAAAAAGAGGAGCTCCAAGACTGCAAAATCGCCCCCTTGATGGTTGCATACATGCTAGAAAGAGAGTTGGTCCG
>KX185931|A/American_oystercatcher/Chile/C1307/2015|H9N2|2_1364
TCATGAGGGAATACAAGCTGGAGTGGATAGGTTTTATAGGACCTGCAAGCTAGTTGGAATCAATATGAGCAAAAAGAAGT
>CY180883|A/blue_winged_teal/Wisconsin/134/1980|H6N1|1_189
AGATAAGAGGATAATGGAAATGATTCCCGAGAGGAATGAACAAGGGCAGACCCTATGGAGCAAAACAAACGACGCCGGCT
>CY020969|A/blue_winged_teal/Ohio/101/1993|H11N9|8_390
ACATCATACTGAAAGCGAATTTCAGTGTGATTTTCGATCGGCTGGAGACACTAATACTACTCAGAGCATTCACTGAAGAA
>CY138489|A/blue_winged_teal/Nova_Scotia/01002/2010|H3N8|7_520
GACACGAAAACAGAATGGTACTGGCCAGTACTACGGCTAAGGCCATGGAACAAATGGCAGGGTCAAGTGAGCAGGCAGCA
>CY021227|A/blue_winged_teal/Ohio/1339/2005|H4N6|2_1302
CACCAAAACAACATACTGGTGGGACGGGCTTCAATCCTCTGATGACTTTGCTCTCATAGTAAATGCACCGAATCATGGGG
>CY205404|A/blue_winged_teal/Texas/AI11_3080/2011|mixed|1_693
GTCTACATTGAGGTGCTACATTTAACCCAGGGGACATGCTGGGAGCAGATGTACACCCCAGGAGGGGAGGTGAGGAATGA
>AF431744-Newcastle-Disease-virus-strain-ZJ1,-complete-genome_2928
CTGACATGGGAGTGGAGAAGGACACTGTCCGCGCATTAATCACCTCGCGCCCGATGCATCCGAGCTCCTCGGCTAAGCTC
>CY178566|A/blue_winged_teal/Wisconsin/259/1982|H4N2|1_2079
GCTGTCCTGCGGGGATTCCTCATTTTGGGCAAGGAAGACAAGAGATATGGCCCAGCGTTGAGCATTAATGAGCTGAGCAA
>AF431744-Newcastle-Disease-virus-strain-ZJ1,-complete-genome_8174
GGAAGACGACACCACACCAATCATCTCCCACAATGCTTAGAGTCAAGCTGAATATTAACATAAGCCAGGATCCCATGTTG
>AF069903-Venezuelan-equine-encephalitis-virus-strain-71-180,-complete-genome_7564
TTCCCGTTCCAGCCAATGTATCCGATGCAGCCAATGCCCTATCGCAACCCGTTCGCGGCCCCGCGCAGGCCCTGGTTCCC
>KC464600|A/brambling/Beijing/16/2012|H9N2|6_630
AGTATTGGTTCATGGTCCAAAAACATCCTAAAAACCCAGGAGTCGGAATGCGTTTGCATCAATGGAACTTGTGCAGTGGT
>CY180406|A/blue_winged_teal/Wisconsin/340/1976|H6N1|6_1054
TTCATTTAAGTACGGCAATGGTGTTTGGATAGGAAGAACTAAAAGCACTAGTTCAAGGAGTGGGTTTGAGATGATTTGGG
>CY180883|A/blue_winged_teal/Wisconsin/134/1980|H6N1|1_1386
GGGAATGATTGGGATATTGCCTGACATGACTCCAAGTACAGAGATGTCACTGAGAGGAGTAAGAGTCAGCAAAATGGGAG
>CY180883|A/blue_winged_teal/Wisconsin/134/1980|H6N1|1_378
TGAAAGATTAAAACATGGGACCTTTGGCCCCGTCCATTTTAGGAATCAAGTTAAGATAAGAAGGAGAGTTGACATAAACC
>CY180881|A/blue_winged_teal/Wisconsin/134/1980|H6N1|3_1512
TACGGTTTCATCATAAAAGGAAGATCCCACCTGAGGAATGACACCGATGTGGTAAACTTTGTGAGCATGGAGTTTTCCCT
>CY180851|A/blue_winged_teal/Wisconsin/142/1980|H6N1|1_2016
CGGAAAAGATGCAGGTGCACTGACTGAAGGTCCAGATGAAGGCACAGCTGGAGTGGAGTCTGCTGTTCTGAGAGGGTTTC
>KJ567864|A/blue_winged_teal/Wisconsin/13OS3463/2013|H3N2|3_488
CTTGACGAAGAAAGCAGGGCAAGAATCAAAACCAGACTGTTCACTATAAGACAAGAAATGGCCAGCAGAGGTTTATGGGA
>MF461179|A/black_tailed_gull/Weihai/115/2016|H13N2|3_1860
GAAAACAAATCAGAAACATGGCCAATTGGAGAATCACCTAAAGGGGTGGAAGACGGCTCCATTGGGAAGGTGTGCAGAAC
>KM089832-Peste-des-petits-ruminants-virus-isolate-CH/HNZM/2014,-complete-genome_14335
AATCAGGTTGAGGGTGGATCCTGGGTTTGTACTCGAGGCGTTGACAGACGTCGACTTTAAACAACCTCGCAAAGCTAAGT
>MF461182|A/black_tailed_gull/Weihai/115/2016|H13N2|6_64
ACCATTGCAACAGTATGTTTCCTAATGCAAATTGCCATCCTAGTGACGACTATAACACTGCACTTCAAGCAGAATGAATG
>CY187102|A/blue_winged_teal/Wisconsin/12OS4304/2012|H4N8|1_1302
TGCATCAACTTTTGAGACACTTCCAAAAGGACGCAAAAGTGCTTTTCCAAAACTGGGGAATCGAACCCATTGACAATGTG
>KY983111|A/American_wigeon/California/HS005B/2015|H6N5|5_992
CAGACCAAATGAAAATCCGGCACATAAAAGTCAGCTGGTTTGGATGGCATGCCACTCTGCTGCATTTGAAGATCTGAGGG
>KX979444|A/black_headed_gull/Netherlands/10/2014|H13N6|6_756
AATAATAAAGCAGCAACTAAAATAATTTACTTTAAAGAAGGGAAAATTCAAAAAATTGAAGATCTGACAGGGAACGCCCA
>KU646954|A/Anas_platyrhynchos/Belgium/17330cls42/2013|H5N2|6_1240
GTTGAAGGCAAGAGCTGCATCAATAGGTGCTTTTATGTGGAGTTGATAAGAGGGAGGCCACAAGAGACTAGAGTATGGTG
>KX978938|A/black_headed_gull/Netherlands/29/2009|H13N6|8_567
TCATCGGGGGACTTGAATGGAATGATAACACAGTTCGAATATCTGAAAATTTACAGAGATTCGCTTGGGGAAGCAGTAAT
>JX473838-Rabies-virus-isolate-178J09,-complete-genome_4575
CCGTCCACAGTTTTCAAGGATGGGGATGAGGCTGAGGATTTTGTGGAAGTTCACCTTCCTGATGTGCACAAACAGGTCTC
>CY139550|A/American_black_duck/New_Brunswick/00998/2010|H12N6|4_630
AAATCCGGATACCCTTTCCTCAGTCACCACTGATGAGATCAATAGGAGTTTCAAGCCTAATATAGGACCAAGGCCTTTCG
>KJ568348|A/blue_winged_teal/Iowa/13OS2316/2013|H7N3|7_396
GGGCCTCATATACAACAGAATGGGAACTGTAACCACTGAAGTGGCATTTGGCCTGGTGTGTGCTACATGTGAGCAGATTG
>CY132660|A/blue_winged_teal/Illinois/10OS1546/2010|H3N6|5_832
GGGGATCAGTGGCTCATAAGTCCTGCTTGCCTGCATGTGTGTATGGGCTTGCTGTGGCTAGTGGATACGACTTTGAGAGG
>KM258881-Bovine-herpesvirus-type-1.2-strain-B589,-complete-genome_126087
GTGCGCCGCGCTCCTCTAGCTCCCCGTGTGTGGGCTTGGGGCGCGAGGTCGCGCGCTTATATGTCTTTGAGTAGGGCGCT
>KT887407|A/blue_winged_teal/Louisiana/UGAI14_842/2014|H7N3|1_1426
AGGGGGATAAGAGTCAGTAAGATGGGAGTTGATGAATACTCAAGCACAGAGAGAGTAGTCGTGAGCATTGACCGATTTTT
>CY103397|A/blue_winged_teal/Alberta/346/2007|H4N3|5_896
ATATGACTTTGAGAGAGAAGGATACTCTCTAGTTGGAATCGATCCTTTCCGTCTGCTCCAAAACAGCCAAGTCTTCAGTC
>CY101446|A/blue_winged_teal/Alberta/130/1987|H3N8|4_372
CAGACTATGCATCGCTCAGGTCTCTAGTTGCTTCCTCAGGGACCCTAGAATTCATCACGGAAGGATTCACATGGACAGGA
>CY067671|A/blue_winged_teal/Guatemala/CIP049_01/2008|H7N9|5_372
CTGTATGACAAAGAAGAGATCAGAAGAATTTGGCGTCAAGCTAATAATGGAGAAGACGCAACTGCTGGTCTCACCCACCT
>KY673174|A/blue_winged_teal/Guatemala/CIP049H109_67/2012|mixed|3_248
ATTTGAGATAATTGAAGGAAGAGACAGAACAATGGCCTGGACAGTGGTGAATAGTATTTGCAATACCACGGGAGTCGAGA
>KX960377|A/blue_winged_teal/Guatemala/CIP049H101_36/2011|H4N8|6_1008
AGTTCACGGGGTCCTGCACTAGCCCCATGGGAAACCAGGGGTATGGAGTTAAAGGATTTGGGTTCAGGCAGGGCAATGAT
>CY235342|A/cinnamon_teal/Utah/UGAI16_1985/2016|H4N8|5_1152
ATGGACTCCAGTACCCTTGAACTGAGGAGCAGATACTGGGCTATAAGAACAAGAAGCGGAGGAAACGCCAACCAACAGAG
>JF443165-Bluetongue-virus-9-isolate-BBF-segment-10,-complete-sequence_558
TTGTGCAAAAAGTGAGAGAGGGCTAAACCAGCAGATTGACATGATCAAGAAGGAAGTTATGAAGAAACAATCATATAACG
>KF260665|A/chicken/Wenzhou/275/2013|H7N7|2_1178
ACCTCTACTAATAGATGGCACAGCCTCATTGAGTCCCGGAATGATGATGGGCATGTTCAACATGTTGAGTACAGTATTAG
>KY551281|A/American_green_winged_teal/AH0003731/2015|H7N3|1_558
AAAGAAAAGAAGGAAGAACTTCAGGACTGCAAGATTGCCCCTTTGATGGTTGCATACATGTTAGAGAGAGAGTTGGTCCG
>DQ376803|A/chicken/Taiwan/0705/99|H6N1|3_1488
TGCAGAACAAAGGAAGGAAGACGGAAGACTAATCTGTATGGATTCATTATAAAGGGTAGATCCCATTTGAGAAATGACAC
>KF155002-Rabies-virus-isolate-RV2772,-complete-genome_9394
GGAAACTTCTCAGATCTTCGAATTCCCAGATGTGTCAAAGAGAATATCCAGAATGGTTTCTGGGGCCGTGCCTCATTTCC
>KU289738|A/American_black_duck/Delaware/A00870108/2010|H7N3|4_252
CCCCAATGTGATCAATTTCTGGAGTTTGACGCTGACTTGATAATTGAACGAAGAGAAGGAAACGATGTGTGCTACCCCGG
>CY149619|A/common_eider/Maine/505/2011|H12N5|1_2046
ACAGCAGGAGTGGAATCTGCTGTATTAAGAGGGTTTCTGATTCTGGGCAAAGAAGACAAAAGATATGGACCAGCATTGAG
>LC167618|A/chicken/Vietnam/HU3_737/2015|H5N1|8_585
CTCTGAAACTATACAGAGATTCGCTTGGAGAAACAATGATGAGGGTGGGAGACTTCCACTCCCTCCAACTCAGAAACGGA
>KU143562|A/chicken/Wuhan/WHJF/2014|H5N2|1_2142
AGCATTAAGTATCAACGAATTGAGCAATCTTGCGAAAGGGGAAAAAGCTAATGTGTTGATAGGGCAAGGAGACGTGGTGT
>KU143519|A/chicken/Wuhan/WHJF/2014|H5N2|2_1736
TGAGGAAGCTGTGGGAGCAGACCCGTTCAAAGGCAGGGCTGTTGGTATCAGATGGAGGGCCAAACCTATACAACATTCGA
>JF443159-Bluetongue-virus-9-isolate-BBF-segment-4,-complete-sequence_1674
ATGTGACGTTAATGTCCGGTGCTTATGTCACAGATCTGTTCTGGTGGTTTAAGATGATTTTAGAGTGGTCATCACAAGGG
>AB569299-Rabies-virus-viral-cRNA,-complete-genome,-strain:-H-08-1320_0
ACGCTTAACAACAAAATCAGAGAAGAAGCAGACAGCATCATTTGCAAAACAAAAATGTAACACCCCTACAATGGATGCCG
>AB823745|A/chicken/Soc_Trang/1/2012|H5N1|2_310
GGGATCTTTGAAAACTCATGTCTTGAAACGATGGAGATTGTTCAACAAACAAGAGTGGACAAACTGACCCAAGGTCGCCA
>KU143479|A/chicken/Wuhan/HAQL07/2014|H5N1|3_1827
GAATTCTTTGAAAACAAATCAGAAACATGGCCAATTGGGGAATCACCCAAAGGAATGGAGGAAGGCTCCATTGGGAAGGT
>KR137701|A/chicken/PH/A2821/2013|H5N2|3_854
GGATGCCCTTAAACTAAGCATTGAAGACCCGAGTCATGAGGGAGAGGGTATTCCATTATATGATGCAATCAAATGCATGA
>CY024791|A/chicken/Victoria/1976|H7N7|3_1638
TGGGAGACATGCTCCTACGAACTGCAATAGGCCAAGTGTCAAGGCCTATGTTCCTGTATGTGAGAACCAATGGAACCTCA
>KF179639-West-Nile-virus-strain-Greece/2012/Kavala/39.1,-complete-genome_4453
TGGAAATTTTCAATTGATAAATGACCCCGGGGCGCCATGGAAAATTTGGATGCTTAGGATGGCCTGCCTGGCAATAAGTG
>JF719066-West-Nile-virus-isolate-Italy/2008/M-203204,-complete-genome_9943
ATACGCCCAGATGTGGTTGCTTCTGTACTTCCACAGAAGAGACCTGCGGCTCATGGCCAACGCCATCTGCTCCGCTGTCC
>KX714367|A/American_green_winged_teal/Alaska/103773/2008|H3N8|1_1860
TTTTGCGGCTGCTCCACCAGAACAGAGTAGAATGCAATTCTCCTCACTGACTGTGAATGTGAGAGGATCAGGGATGAGGA
>CY041260|A/common_teal/Netherlands/1/2005|H8N4|6_65
GCTCCTCCAAATAACAAGCTTGTGCTCAATATGGTTCAGCCATTATAACCAGGTAACTCAAACAAGCGAAAAACCCTGTT
>KY171505|A/chicken/Vietnam/NCVD_1088/2013|H5N1|5_1116
GCAATGGATTCCAACACTCTTGAACTGAGAAGTAGATACTGGGCTATAAGAACCAGAAGCGGAGGAAACACCAACCAGAT
>JF443158-Bluetongue-virus-9-isolate-BBF-segment-3,-complete-sequence_1426
TTATATACGGTACTGTGGCATTGATTCGCGAGAGTTGATCAATCCAACTACATATGGAATCGGTATGACTTATCATTGTT
>KF259209|A/common_teal/Hong_Kong/MPD322/2007|H11N9|4_0
ATGAAGAAAACACTGCTATTTGCAGCTATTTTCCTTTATGTAAAGGCAGATGAAATCTGTATCGGCTATTTAAGCAACAA
>EU492518|A/duck/Beijing/40/04|H3N8|6_504
GCCAATCACCCAATGTTTATCAAGCCAGATTTGAAGCTGTGGCGTGGTCAGCAACTGCCTGCCATGATGGGAAGAAGTGG
>KU289857|A/American_green_winged_teal/Utah/A00468772/2009|H7N7|1_252
GGCTCAGACCGAGTGATGGTATCACCTCTAGCTGTGACATGGTGGAACAGAAATGGACCAACAACTAGTACAGTCCATTA
>CY133866|A/American_wigeon/Missouri/10MO0530/2010|mixed|2_434
TAATACTATAGAGGTATTCAGATCGAACGGTTTGACAGCTAATGAATCAGGAAGGCTAATAGATTTTCTCAAAGATGTGA
>JF906206|A/chicken/China/AH_10_01/2010|H9N2|4_1488
TGCATGGAGACGATTCGGAACGGGACCTACAACAGGAGGAAATATCAAGAGGAATCAAAATTAGAAAGACAGAAAATAGA
>CY185651|A/black_headed_gull/Republic_of_Georgia/7/2012|H2N7|6_896
CAGGCCTATTATAGAAATTGACATGAACACATTGGAACACACAAGTAGATACGTGTGCACTGGAATTCTCACAGACACCA
>CY185651|A/black_headed_gull/Republic_of_Georgia/7/2012|H2N7|6_320
TGGGGAAAGTGAACAAATCATTGTTACCAGGGAGCCGTATGTATCATGCGACCCAAAAGGATGCAAGATGTATGCCTTGC
>AF380138-Monkeypox-virus-strain-Zaire-96-I-16,-complete-genome_6832
GAGTTCATGGTAAGGAAGGGCAAATGTCTGTATATAATATACATAAGTTAATAGTTTTTTATCATATTTTCTAATACCAT
>CY185524|A/black_headed_gull/Republic_of_Georgia/2/2011|H9N1|5_252
AGGAACAAATACCTGGAAGAACATCCCACTGCAGGGAAAGACCCGAAGAAAACTGGAGGTCCAATTTATCGAAGAAGAGA
>CY185649|A/black_headed_gull/Republic_of_Georgia/7/2012|H2N7|4_756
ATAAATTTCGAGAGCACTGGTAATCTAATTGCACCGGAATATGGATTTAAAATATCCAAACGGGGTAGTTCAGGAATCAT
>CY191277|A/American_black_duck/Maryland/13OS2956/2013|H11N9|6_1054
TCAAAGGATTTTCATACCTGGATGGAGGTAATACTTGGCTGGGAAGAACAATAAGCACAGCTTCCAGATCAGGGTATGAG
>AB894423-Bovine-viral-diarrhea-virus-2-genomic-RNA,-complete-genome,-strain:-GBK_E+_11041
AAATTTTTAGATACAATAACAGAACACATGGTGGAGGTACCTGTCATTACAGCAGACGGTGAAGTTTACATAAGGAATGG
>AF380138-Monkeypox-virus-strain-Zaire-96-I-16,-complete-genome_6954
TTATTGCGTTTGTGTAGTTCTGCCCTATCATCTACATCACTGTCACTCTCACTATATCTTCTAAAATTACAAACAACTGG
>GQ338309-Newcastle-disease-virus-strain-ND/03/018,-complete-genome_10492
GTCCCAAATGATGACATATATATTGTCAGTGCTAGAGGGGGCATAGAGGGACTCTGCCAGAAGTTATGGACGATGATCTC
>DQ485230-Newcastle-disease-virus-isolate-chicken/China/Guangxi9/2003,-complete-genome_14030
TTGAGATTCCTCCAGGGTCCAATCAAAGCCTATTAGATCAACTGGCTACTAATTTGTCCCTGATTGCCATGCATTCTGTG
>CY185651|A/black_headed_gull/Republic_of_Georgia/7/2012|H2N7|6_0
ATGAATCCAAATCAGAAACTATTTGCACTATCTGGAGTGGCAATAGCGCTTGGTGTACTGAACTTATTGATAGGAATCTC
>KP413578|A/chicken/Dongguan/3935/2013|H7N9|3_1891
GTTCCATCGGAAAGGTGTGCAGGACCTTACTAGCAAAATCGGTATTCAACAGCCTATATGCATCTCCACAACTAGAGGGG
>AB753217|A/African_Stonechat/Vietnam/8/2009|H9N2|4_756
ACCGGGTCAAACACTGCGAATAAGATCCAATGGGAATCTAATAGCCCCATGGTATGGACACATTCTTTCAGGAGAGAGCC
>BK001744-TPA_exp:-Suid-herpesvirus-1,-complete-genome_106201
GAGGAGGAGGCGGAGGAGGCCGAGGGCCGCGGGGCCGCGGCGGGCGCCGGCGGAGACGGTGGCGGCCCGGCGCGGGCGAG
>DQ376633|A/chicken/Taiwan/0329/01|H6N1|4_756
ACTGGTCTGTTTTGAAACCAGGGGAAACCTTGAATGTAGAGTCCAATGGAAATCTAATCGCCCCTTGGTATGCATACAAA
>GQ506451-Bluetongue-virus-strain-NET2007/01-segment-1,-complete-sequence_1054
AAAAATGTTAAAGACGGTTTATACTACACCATTTTATCCGCATAAGAGCTCGAACATGATACTGGCGTCTTTTCTACTAA
>AF380138-Monkeypox-virus-strain-Zaire-96-I-16,-complete-genome_32696
GTTCGTCGCTTTCTAGAATAAGTTTCATAGATAGATAATCAAAATTGTCTATGATGTCATCTTCTAGTTCCAAAAAGAGT
>DQ380183-Rift-Valley-fever-virus-strain-OS-9-segment-M,-complete-sequence_1488
GATTGGTTGTCCGATCAACAGGGTTCAAGATATCATCTGCAGTTGCATGTGCTAGCGGAGTTTGTGTCACAGGATCGCAG
>AF004458-Venezuelan-equine-encephalitis-virus-strain-66637,-complete-genome_6039
TGGAAGCCTGCAATGCCATGCTGAAAGAAAACTTTCCGACTGTAGCTTCTTACTGTATTATTCCAGAGTACGATGCCTAT
>KY828736|A/American_wigeon/California/UCD58P/2015|H5N8|6_325
TGGCTCCAGGGGACATATTTTTGTCATAAGAGAGCCTTTCGTCTCTTGTTCACCAGTAGGGTGCAGGACTTTCTTTCTCA
>DQ380196-Rift-Valley-fever-virus-strain-Kenya-9800523-segment-M,-complete-sequence_2418
TTTCATTTGTTGGGGAAAGCACAACCATGCGAGAGAATAAGTGTTTTGAGCAGTGTGGAGGATGGGGGTGTGGATGTTTC
>AF004458-Venezuelan-equine-encephalitis-virus-strain-66637,-complete-genome_1708
GATCGGCTCTTACGCAGTGCTTTCTCCACAGGCTGTACTCAAGAGTGAGAAACTATCTTGCATTCACCCTCTCGCTGAAC
>KP414580|A/chicken/Dongguan/3186/2013|H9N2|3_793
CACGCCCTCTCAGATTGCCTRRTGGGCCYCCCTGYTCTCAGCGGTCGAAATTCTTGCTGATGGATGCTCTGAAATTAAGC
>CY125305|A/black_legged_kittiwake/Quebec/02838_1/2009|H13N6|8_715
GAAGTGAGACATAGACTGAAGATAACAGAGAACAGTTTCGAGCAAATAACATTCATGCAAGCATTACAACTATTGCTTGA
>CY125305|A/black_legged_kittiwake/Quebec/02838_1/2009|H13N6|8_390
AAAGCGAATTTCAGTGTAACTTTTGGACGGCTGGAGACTCTCGTACTATTGAGGGCTTTTACAAATGATGGGGCTATTGT
>AF004458-Venezuelan-equine-encephalitis-virus-strain-66637,-complete-genome_3660
TGCCCAAATACGACATTGTATTTATTAATGTGAGGACTCCATATAAATACCATCATTATCAGCAGTGTGAAGACCACGCC
>DQ376856|A/chicken/Taiwan/0107/02|H6N1|2_806
ATCTGTGAGAAACTTGAACAGTCTGGACTCCCTGTTGGAGGGAATGAAAAGAAGGCTAAATTGGCAAATGTTGTAAGAAA
>AF004458-Venezuelan-equine-encephalitis-virus-strain-66637,-complete-genome_3599
TTGTCAGACCAGCCTGAGGCTACCTTCAGAGCTCGGCTGGATTTAGGTATCCCAGGTGCCGTGCCCAAATACGACATTGT
>KY614906|A/chicken/Sleman/04160326/2016|H5N1|6_189
AAAACGCTGTAGCTTCAGTAACATTAACTGGAAATTCATCTCTTTGCCCCATTAAAGGATGGGCTGTACACAGTAAAGAC
>KY550901|A/American_green_winged_teal/Mississippi/AH0076465/2016|H7N3|1_1116
AGAGCAACGGCCATTCTCAGAAAGGCAACCAGAAGGCTGATCCAACTGATAGTAAGTGGAAGGGACGAGCAGTCAATTGC
>EU743099|A/chicken/FL/25717/1993|H5N2|7_726
TACCAGAAACGGATGGGAGTGCAAATGCAGCGATTCAAGTGATCCTCTCACTGTTGCCGCAAGTATCATTGGGATTTTGC
>KU646952|A/Anas_platyrhynchos/Belgium/17330cls42/2013|H5N2|4_124
AAAGAATGTCACTGTCACACATGCCCAAGACATACTAGAAAAGGCACACAACGGGAAGCTCTGCAGCCTAAATGGAGTGA
>AB894423-Bovine-viral-diarrhea-virus-2-genomic-RNA,-complete-genome,-strain:-GBK_E+_305
CGTGGCGTTATGGACACAGCCTGATAGGGTGTAGCAGAGACCTGCTACTCCGCTAGTAAAAACTCTGCTGTACATGGCAC
>KX978434|A/black_headed_gull/Netherlands/1/2011|H16N3|4_1575
AATCGAAGGGATCAAGTTGAAGACTGAAGACAATGTATACAAGATATTGTCGATCTACAGCTGCATTGCAAGCAGTGTTG
>KY593277|A/mallard/Ohio/15OS4262/2015|H3N8|1_1054
TAAAAATAAGAGTACATGAGGGGTATGAAGAGTTCACTATGGTTGGAAGAAGAGCAACAGCTATTCTCAGGAAGGCAACC
>KF881601|A/chicken/Egypt/S3280E/2011|H5N1|2_2218
AGAGTTTGCTGAGATCATGAAGATCTGTTCCACCATTGAAGAGCTCAGACGGCCCACATAGTGAATTTGGCTTGTCCTTC
>KC594074-Peste-des-petits-ruminants-virus-isolate-Morocco-2008,-complete-genome_9150
TCTGAGCAGAGCTACGACCGTCACTCAGGCAGTCCCTTGAGTCGTCACTGAGTCCAAGCAGCACAGCCTGGGATACTCAA
>KF259209|A/common_teal/Hong_Kong/MPD322/2007|H11N9|4_504
CAATCAGGAACATACCCTGTAATAAAGAGAACCTTCAACAACACCAAAGGAAGAGATGTGTTGATTGTTTGGGGAATTCA
>JQ924798|A/chicken/Guangdong/C273/2011|H6N2|4_0
AGCAAAAGCAGGGGAAAATGATTGCAATCATTATAATAGCGATATTGGCAAAAACCGGAAAATCAGACAAGATCTGCATT
>CY017765|A/black_duck/Ohio/194/1986|H11N1|4_256
ACCCAATGTGTGATAATTTGATTGGGAAAACATCATGGTCTTACATAGTAGAGAAACCGAATCCCGTCAATGGAATATGT
>KY171383|A/duck/Vietnam/NCVD_2153/2012|H5N1|5_868
ACTTTGAGAGAGAAGGATACTCTCTGGTTGGAATAGATCCTTTCCGCCTGCTTCAAAACAGCCAGGTCCTTAGTCTCATC
>JF443158-Bluetongue-virus-9-isolate-BBF-segment-3,-complete-sequence_1550
GAGGCGGCGTACTTCCGCAGTATGTTACCCTTCCACATGGTAAGGTTCGCTAGAATTAACCAGATTATAAATGAAGACTT
>CY178913|A/duck/Wisconsin/3034/1986|H7N7|6_62
GTATCCTCAACCTACTGATAGGAATATCCAATGTGGGGCTGAATGTCTCATTACACTTAAAGAACAACAATGACCAAGAC
>KY415731|A/chicken/Ganzhou/GZ126/2016|H9N2|6_832
ATCCTCGGTATCCTGAAATTAGGTGTGTTTGCAGAGACAATTGGAAGGGCTCCAATAGGCCCATTATAAATATAAATATG
>AF380138-Monkeypox-virus-strain-Zaire-96-I-16,-complete-genome_187575
GAACAATGTGTCTCATATTATAATACACAAGAATTAAAGTGTTGTAAACTATCTAAGCCAGGAACATATTCAGATCATCG
>CY016125|A/black_duck/Ohio/307/1987|H6N2|7_520
AGGCATGAGAACAGGATGGTGCTAGCCAGCACTACAGCTAAAGCAATGGAACAAATGGCAGGGTCGAGTGAGCAGGCAGC
>GQ907302|A/black_headed_gull/Mongolia/1766/2006|H13N6|4_186
AGGAACATATTGTTCTTTGAGTGGGATTAGTCCAGTGCATTTGGGAGACTGCAGCTTCGAGGGCTGGATTGTAGGGAACC
>KX978434|A/black_headed_gull/Netherlands/1/2011|H16N3|4_1638
CATTGCAAGCAGTGTTGTTCTGGTAGGACTCATACTCGCATTTATACTGTGGGCATGCAGCAGTGGAAATTGCCGGTTCA
>KR063676|A/chicken/Egypt/A10351A/2014|H5N1|2_930
GGAATGAGAATCAGAACCCTAGGATGTTTCTGGCGATGATAACATACATAACAAGGAACCAGCCGGAATGGTTTCGGAAT
>CY204985|A/mallard/Maryland/10OS1040/2010|H4N6|2_504
GATTTTCTCAAGGACGTGATGGAATCAATGGATAAGGGGGAAATGGAAATAACAACACATTTCCAAAGGAAAAGGAGAGT
>CY206869|A/glaucous_winged_gull/Southcentral_Alaska/14MB00623/2014|H16N3|1_1798
TCCAGCAAATGCGCGATGTATTGGGGACATTTGATACTGTCCAAATAATCAAGTTACTACCATTTGCAGCAGCTCCACCT
>CY204596|A/mallard/Maryland/14OS1430/2014|H3N9|6_434
AAAGCACTCAAATGGAACAATACACGACAGATCCCAGTACCGTGCCCTGATAAGCTGGCCACTGTCATCACCACCCACAG
>CY213534|A/glaucous_winged_gull/Southcentral_Alaska/15MB01610/2015|H13N6|1_744
ACTCCGGGAGGAGAAGTGAAGAACGATGATGTAGACCAAAGCTTGATTATTGCTGCCAGGAACATAGTAAGAAGAGCAAC
>AF380138-Monkeypox-virus-strain-Zaire-96-I-16,-complete-genome_48434
AGTATCGTCGGAACTGTACACCATAGTACTACGTTGAAGATCATACAGAGCTTTATTAACTTCTCGCTTCTCCATATTAA
>JX473838-Rabies-virus-isolate-178J09,-complete-genome_10126
GAGGCAGGTGCTTGGTGGGCATGGAGAAGATACTTTGGAGTCAGACGACGACATCCAACGATTGCTAAAAGACTCCTTGC
>KU646953|A/Anas_platyrhynchos/Belgium/17330cls42/2013|H5N2|5_256
GGAACAAATACTTGGAAGAACATCCCAGTGCTGGGAAGGATCCAAAGAAAACTGGAGGTCCAATTTATCGAAGAAGGGAC
>CY203022|A/mallard/Maryland/08OS1333/2008|H1N1|6_320
AATAGGTTCCAAGGGAGATGTATTTGTCATCAGAGAGCCTTTTATTTCGTGCTCTTATTTGGAATGCAGGACCTTCTTTC
>KX979343|A/black_headed_gull/Netherlands/11/2014|H13N6|8_693
CGAGAACAATTGGGTCAGAAGTTTGAAGAAATAAGGTGGTTGATTGAGGAAGTGAGACACAAATTAAAGACAACAGAAAA
>CY129263|A/American_black_duck/New_Brunswick/02485/2007|H11N9|6_1024
TATCCAGGAAATAACAACAACGGAGTCAAAGGATTTTCATACCTGGATGGAGGTAATACTTGGCTAGGGAGAACAATTAG
>KF860036-African-horse-sickness-virus-isolate-HS-90/61-VP1-gene,-complete-cds_3050
TGCCTCTGGGAGATTTCTCTCCTTTCAATATCTCTAAAACTATGATGCATTCGGCGTTATTGAAAGAAAAGAATGCCCGT
>KU646949|A/Anas_platyrhynchos/Belgium/17330cls42/2013|H5N2|1_682
ACATTGAAGTGTTGCACTTGACTCAAGGGACCTGCTGGGAACAAATGTACACGCCGGGAGGAGAGGTGAGAAATGATGAT
>MF147963|A/black_headed_gull/Netherlands/10/2011|H13N8|5_186
AAGCTGAGTGACAATGAAGGGAGACTGATACAAAACAGTATCACAATAGAGAGAATGGTTCTGTCTGCATTTGATGAGAG
>AF380138-Monkeypox-virus-strain-Zaire-96-I-16,-complete-genome_150121
GATCTATAAAAATAAGGTATTAAATACTTTTTATTTACGGTACTCTTGTAGTGGTGATACCACTAATCGATTTTTTTTTA
>AF380138-Monkeypox-virus-strain-Zaire-96-I-16,-complete-genome_141215
GTTCAACGACGATTGAATTCTCTTCCCGTGGATGCTGCATGATGAACGACGGGATGTTGTTCTATTGATTTGGAATTCTT
>KF881512|A/chicken/Egypt/D4692A/2012|H9N2|3_1798
TGAGGCCGAGTCTTCTGTAAGAGAAAAGGACATGACTAAAGAATTCTTTGAAAACAAATCAGAAACATGGCCAATTGGGG
>KF881341|A/chicken/Egypt/D5490B/2012|H9N2|4_320
ATCGTTGAAAGACCATCAGCGGTAAATGGAACATGTTACCCTGGGAATGTGGAAAACTTAGAGGAACTCAGAATACTTTT
>KX979799|A/black_headed_gull/Netherlands/101/2008|H16N3|2_620
GATTACACAAAGAACAATAGGGAAAAAGAAGCAGAGATTGAACAAGAAAAGTTATCTTATAAGAGCATTGACATTGAACA
>DQ375409-Rift-Valley-fever-virus-strain-ZM-657-segment-L,-complete-sequence_5429
ATTCAGGATGCAAGGACCTAGCAAGCCATTTGGATGCCCAGTTTATATTATTAAGGGTGATATGTTAGATGTCATCAGAC
>JN540075|A/chicken/Attock/NARC_14994/2009|H9N2|6_64
CTTCTCTAACCATTGCGACAGTATGTTTACTCATTCAGATTGCCATCTTAGCAACGACTATGACACTACATTTCAAGCAG
>KJ200748|A/duck/Guangdong/S1419/2011|H6N6|1_310
CAACAACAAGCACTGTCCATTATCCAAAGGTATACAAAACATACTTTGAAAAAGTCAAAAGATTGAAACACGGAACCTTT
>CY127621|A/gull/Delaware_Bay/18/2000|H6N1|1_315
AGAAATGGGCCAACAACAAGCACAGTTCACTACCCAAAGGTCTATAAAACCTACTTCGAAAAAGTTGAAAGGTTAAAACA
>GU186763|A/chicken/Bac_Lieu/07_10/2007|H5N1|6_868
TCAAAACTTGGAGTATCAAATAGGATATATATGCAGTGGGGTTTTCGGAGACAATCCACGCCCCAATGATGGAAAAGGTA
>KX714422|A/American_green_winged_teal/Alaska/133988/2009|H10N7|8_396
TCACATTGAAAGCAAATTTCAGTGTGATCTTCGACAGGCTGGAGACATTAATACTACTCAGAGCTTTCACTGAAGAGGGA
>AF448535-Venezuelan-equine-encephalitis-virus-strain-CPA152-nonstructural-polyprotein-and-structural-polyprotein-genes,-complete-cds_1708
ATTGGCTCTTACGCGGTGCTCTCCCCACAAGCAGTACTGCGAAGTGAAAAACTGACGTGCATTCACCCGCTTGCAGAGCA
>CY004565|A/herring_gull/Delaware/712/1988|H16N3|3_186
GACGAACGGGGCGAATCAATAATTGTAGAATCTGGTGATCCAAATGCATTGCTGAAACACCGGTTTGAGATAATTGAAGG
>AF380138-Monkeypox-virus-strain-Zaire-96-I-16,-complete-genome_18971
GAGAGCAAGTAGATGATGAGGAACCAGATAGTTTATATCCATACTTGCACTTAAAGTCTACATTGTAGTTGTATGAGAGT
>KY013934|A/blue_winged_teal/Texas/UGAI15_5934/2015|H3N8|2_372
ATTGACCCAAGGCCGTCAGACCTATGATTGGACATTAAACAGGAATCAACCGGCTGCAACTGCCTTAGCYAATRCTATAG
>AF075252-Venezuelan-equine-encephalitis-virus-strain-Mena-II,-complete-genome_488
TGTATCAGGATGTGTACGCGGTTGACGGACCGACGAGCCTTTATCACCAGGCCAACAAAGGGGTCAGAGTCGCCTATTGG
>CY102786|A/mallard/Alberta/192/2004|H3N1|6_868
GGTGATGTGTGTATGCAGAGACAACTGGCATGGTTCAAATCGGCCATGGGTGTCCTTCAATCAGAATCTAGAGTATCAGA
>AJ965626-West-Nile-virus-strain-PT6.16-polyprotein,-genomic-RNA_5124
AACCTGAGATGCTGAGGAAAAAACAGATCACTGTTCTGGATCTTCACCCCGGTGCCGGTAAAACAAGGAGGATTCTACCA
>KX714423|A/American_green_winged_teal/Alaska/137884/2009|H1N1|1_1984
ACTAAGAGGCTCACAGTTCTTGGAAAAGATGCAGGTGCATTGGCCGAAGATCCAGATGAAGGCACGGCTGGAGTAGAGTC
>CY006000|A/mallard/Alberta/208/2000|H10N7|4_768
TGACAACATCACTTTTTCGCATAATGGCGGATTAATAGCACCTAGTAGAGTGAGTAAACTAAAGGGACAAGGCCTAGGCA
>KJ643753|A/chicken/Bangladesh/18301/2012|H9N2|2_2013
CGCTCCATTCTCAATACCAGCCAAAGGGGGATTCTTGAAGATGAGCAGATGTATCAGAAATGCTGCAGTCTATTCGAGAA
>CY017851|A/green_winged_teal/Ohio/81/1999|H11N2|2_1736
TGAGGAAATTGTGGGAACAAACTCGCTCAAAGGCAGGACTACTGGTTTCAGATGGAGGGCCAAACTTATACAACATCCGG
>AF380138-Monkeypox-virus-strain-Zaire-96-I-16,-complete-genome_13298
AATTAATCACGAGTACCCTACTCCAACCACTATTATATGATTATAGTTTCTATTTTTACAGTACCTTGACTAAAGTCTCT
>CY136979|A/mallard/Alberta/119/1998|H1N1|2_1260
ACAGTTTTGGGAGTCTCAATCCTAAATCTAGGGCAGAAGAAGTACACCAAAACAACATACTGGTGGGACGGGCTTCAATC
>CY025083|A/chicken/Victoria/224/1992|H7N3|2_806
TTGAGCAATCTGGACTTCCAGTTGGAGGGAATGAGAAGAAGGCTAAATTGGCAAATGTTGTGAGAAAGATGATGACTAAC
>KY561224|A/American_coot/Missouri/15OS6556/2015|H10N2|8_520
ATGAGGATGTCAAAAATGCAATTGGAATCCTCATCGGAGGACTTGAATGGAATGATAACACAGTTCGAGTCTCTGAAAAC
>CY102727|A/laughing_gull/Delaware_Bay/5/2003|H9N1|1_756
GGAGGAGTGAGAAATGATGATGTTGACCAAAGTCTGATCATCGCTGCTAGAAACATAGTAAGAAGAGCAACGGTATCAGC
>KX185922|A/American_oystercatcher/Chile/C1307/2015|H9N2|5_868
ATTTTGAGAGGGAAGGATACTCTCTGGTGGGGATTGATCCTTTCAAACTGCTTCAAAACAGCCAAGTCTTCAGTCTGATC
>KF155002-Rabies-virus-isolate-RV2772,-complete-genome_11651
ATAGTGAAGACTACCAGACTCGTTGGTAGCATCGAGGACCTATCCGGAGAGATAGAAAGACACCTCCATGGGTACAACAG
>CY180889|A/blue_winged_teal/Wisconsin/145/1980|H11N9|3_819
TTACCAGAAGGGCCTCCCTGCTCCCAGCGATCAAAATTCCTGCTGATGGATGCTCTGAAGCTTAGCATTGAGGACCCGAG
>MG280431|A/blue_winged_teal/Wisconsin/16OS3226/2016|H6N1|4_1024
GGTTGAGACTAGAGGACTCTTTGGGGCTATCGCGGGATTTATTGAAGGAGGATGGACTGGGATGATAGATGGGTGGTATG
>CY126934|A/laughing_gull/Delaware_Bay/261/1991|H6N8|2_504
GATTTCCTAAAGGATGTGATGGAATCAATGGATAAAGAGGAAATGGAAATAACAACTCATTTCCAAAGAAAAAGAAGAGT
>MF046281|A/American_black_duck/Alberta/307/2016|H4N8|4_126
GATGACCAAATAGAGGTTGTTACTGCCCAGGAATTAGTGGAATCACAACATCTACCGGAGTTGTGTCCTAGTCCTTTGAG
>CY180446|A/blue_winged_teal/Wisconsin/440/1979|H4N2|6_1178
TCAATAGGCAAGTCATAGTTGACAATAATAATTGGTCTGGTTATTCTGGCATTTTCTCTGTTGAAGGCAAAAGCTGCATC
>AF069903-Venezuelan-equine-encephalitis-virus-strain-71-180,-complete-genome_9882
GTTCTGGATTCAATTGCTGATCCCTCTGGCCGCCTTGATCGTAGTGACTCGCCTGCTCAGGTGCGTGTGCTGTGTCGTGC
>CY180851|A/blue_winged_teal/Wisconsin/142/1980|H6N1|1_1575
ACAAGGAACGGAAAAGCTAACAATAACTTATTCATCGTCAATGATGTGGGAGATCAATGGGCCTGAATCAGTATTGGTCA
>KY171159|A/chicken/Vietnam/NCVD14_A461/2014|H5N1|4_567
ATACTGTGGGGAATCCACCATCCTAATGATGAGGCGGAACAGACAAGGCTCTACCAAAACCCAACTACCTATATTTCCAT
>CY180883|A/blue_winged_teal/Wisconsin/134/1980|H6N1|1_630
GCTAGAAAGAGAGTTGGTCCGCAAGACGAGATTTCTCCCGGTGGCTGGCGGAACAAGCAGTGTGTATATTGAAGTATTAC
>DQ186806-Bluetongue-virus-4-isolate-GRE2000/07-inner-core-structural-protein-VP3-gene,-complete-cds_620
GTCGACGTATTCATAGGTGCTTGTTCTGAACCGATCTATCGCATATATAATAGGTTGCAAGGATATATTGAGGCGGTGCA
>KJ426315|A/chicken/Anhui/02/2008|H9N2|1_434
TGACATAAACCCGGGTCATGCAGATCTAAGTGCTAAAGAAGCACAAGATGTTATCATGGAGGTTGTTTTTCCAAATGAAG
>CY180883|A/blue_winged_teal/Wisconsin/134/1980|H6N1|1_1890
GGAACAGAGCAGGATGCAGTTCTCTTCCTTGACTGTGAATGTGAGAGGATCAGGAATGAGAATACTCGTGAGAGGTAATT
>GU186473|A/laughing_gull/NJ/768/2005|H3N8|1_441
AGAAGGGTTGACATAAACCCTGGTCATGCAGACCTCAGTGCCAAAGAGGCGCAGGATGTAATCATGGAGGTCGTTTTCCC
>AJ880277-Pigeon-paramyxovirus-1,-complete-genome_7808
ATGTATCACTGGAGTCTATACTGATCCGTACCCTTTGGTCTTCCATAGGAATCATACCTTGCGAGGGGTCTTCGGGACAA
>KJ568118|A/American_green_winged_teal/Wisconsin/13OS3465/2013|H6N8|1_2046
CACAGCTGGAGTAGAGTCTGCCGTTTTAAGAGGATTCCTCATCTTGGGCAAAGAAGACAAGAGGTATGGCCCAGCATTGA
>CY145958|A/herring_gull/New_Jersey/AI09_335/2009|H11N1|5_576
GCAATGAAAGGGATTGGGACAATGGTGATGGAATTGATCCGAATGATCAAAAGAGGGATCAATGACCGGAATTTCTGGAG
>KJ568251|A/American_green_winged_teal/Ohio/13OS1844/2013|H3N8|6_693
AGGAATCGTCATGCACCTGCATTCAAGGTGAATGTTATTGGGTAATGACGGATGGACCAGCAAACAGGCAAGCACAATAT
>CY093978|A/greater_white_fronted_goose/California/10936/2008|H1N1|3_819
CTGCCCGATGGACCCCCTTGCTCCCAGCGGTCAAAATTCTTACTGATGGATGCCTTGAAACTAAGCATTGAAGACCCTAG
>AM900374-Bluetongue-virus-9-segment-8,-complete-sequence,-genomic-RNA,-strain-RSAvvv1/09_528
GCTTCAAGTTCAAAGCGTGGCGCCAAGAGAAGAGTCACGCTGGATGGATGATGATGAAGCAAAGGTGGATGAAGAGGCTA
>AF508649|A/Chicken/Beijing/8/98|H9N2|1_558
AAAGAGAAAAAGGAAGAGCTCCAGGATTGTAAGATTGCTCCTTTAATGGTGGCTTACATGTTGGAAAGGGAACTAGTTCG
>CY033424|A/American_wigeon/California/HKWF42/2007|H6N1|8_693
CGAGAGGAGTTGAGTCAGAAGTTTGAAGAAATCAGATGGCTAATTGCAGAGTGCAGAAACATATTAACCAAAACTGAGAA
>KC344431-Venezuelan-equine-encephalitis-virus-strain-VEEV/Homo-sapiens/MEX/63Z1/1963/IE,-complete-genome_2074
TGACAGGAGAACTTGTCGATCCCCCCTTCCATGAATTTGCATATGAAAGCTTGAGGACACGTCCAGCCGCACCTTATCAA
>KF155002-Rabies-virus-isolate-RV2772,-complete-genome_3660
GCATACAATTGGAAGATGGCCGGTGACCCCAGATATGAAGAGTCTCTACACAATCCATACCCTGACTATCATTGGCTTCG
>DQ375396-Rift-Valley-fever-virus-strain-OS-3-segment-L,-complete-sequence_5368
TCACAAACAACCAGGATTATTCTTCTAAATCTAGCAGAGGAGCCAGATATTGGATGCATTCATTTAGAATGCAAGGACCT
>KC344431-Venezuelan-equine-encephalitis-virus-strain-VEEV/Homo-sapiens/MEX/63Z1/1963/IE,-complete-genome_549
GACACTACCCCCTTTATGTTTAAGAACCTGGCCGGAGCATATCCCTCCTATTCGACCAACTGGGCCGACGAGACCGTGTT
>KJ568059|A/American_green_winged_teal/Ohio/13OS1793/2013|H6N1|6_441
ATGACAAGCATTCCAATGGAACCGTTAAAGACAGAAGCCCCTATAGAACTCTGATGAGCTGTCCCGTTGGTGAAGCTCCT
>KR137675|A/chicken/CH/a556/2015|H5N2|1_868
GTGGAGTAAGGATGGTGGACATCCTTAGGCAAAACCCAACTGAGGAGCAAGCTGTGGATATATGTAAAGCAGCAATGGGT
>CY004747|A/blue_winged_teal/ALB/243/1977|H4N6|3_372
TTCATTGAAATTGGAGTGACAAGGAGGGAGGTTCATATATACTATTTAGAAAAGGCCAATAAGATAAAATCTGAGAAGAC
>EU743313|A/blue_winged_teal/LA/B228/1986|H1N1|1_124
GAACCCCGCACTCAGAATGAAGTGGATGATGGCAATGAAATATCCGATTACGGCAGACAAGAGAATAATGGAAATGATTC
>KY983160|A/American_wigeon/California/HS078/2015|H6N2|3_1798
TTGAAAGCATGATTGAGGCCGAGTCTTCAATCAAGGAAAAAGACATGACTAAAGAATTTTTTGAGAACAAGTCGGAAACG
>CY005017|A/blue_winged_teal/ALB/295/1977|H7N3|6_819
AATGTCCCTAAAACAAAGATACAACACTTAGAAGAGTGTTCCTGCTATGTGGACATCGATGTGTACTGTATATGCAGGGA
>AY849785|A/chicken/TX/298313/04|H5N2|2_854
TGTGAGAAAGATGATGACTAATTCACAAGACACAGAACTCTCTTTCACAATCACTGGAGATAACACCAAATGGAACGAAA
>AM900384-Bluetongue-virus-1-segment-8,-complete-sequence,-genomic-RNA,-strain-RSArrrr/01_924
TCGTATGATTGTCACGAAGAAGCTTAAATGGCAGAATGTGCCATTATACTGTTTTGATGAGTCATCGAAAAGGTATGAGT
>BK001744-TPA_exp:-Suid-herpesvirus-1,-complete-genome_110837
CTCCGCCCGGCCGCGGGTGCCCGGGAGACGGGAGCGAAAGGAGGAGAGGGGAGGAAAAAAAGTCTAGAGCGGGGAGGAGA
>CY004639|A/blue_winged_teal/ALB/452/1983|H3N1|3_1302
GAGATAGGGGAAGATATTGCCCCGATTGAGCACATTGCAAGCATGAGGAGAAACTATTTTACAGCGGAAGTGTCCCATTG
>AF075252-Venezuelan-equine-encephalitis-virus-strain-Mena-II,-complete-genome_11388
AACGTGCGGCAATTGGCGAGCCGCTTTAATTAGAATTTTTATTTTCTTTTACCATAATTGGATTTTGTTTTTAATATTTC
>HM172091|A/chicken/Xinjiang/27/2006|H5N1|4_504
AAGAATAATACATACCCAACAATAAAGAGGAGCTACAATAATACCAACCAAGAAGATCTTTTGGTACTGTGGGGGATCCA
>KC344441-Venezuelan-equine-encephalitis-virus-strain-VEEV/X/NIC/2177B/1968/IE,-complete-genome_3660
ACGACATCGTCTTCGTAAACGTAAGAACACAATACCGCTACCACCACTACCAGCAGTGTGAGGACCACGCCATTAAGTTG
>KC344434-Venezuelan-equine-encephalitis-virus-strain-VEEV/Mesocricetus-auratus/GTM/73U151/1973/IE,-complete-genome_122
CATGCTAACGCCAGAGCGTTTTCGCATTTGGCATCGAAATTGATCGAGACGGAGGTGGAACCATCCGATACGATCCTAGA
>KY063883|A/blue_winged_teal/Lousiana/UGAI14_0420/2014|H3N2|3_976
ACATGAAAAGGGCATAAATCCTAACTATCTTCTGGCTTGGAAACAAGKGCTAGCAGAACTCCAAGACCTTGAAAATGAGG
>MG042378|A/chicken/Bangladesh/30065/2016|H5N1|7_66
CCCCCTCAAAGCCGAGATAGCGCAGAAGCTTGAGGATGTATTTGCAGGGAAGAACACCGATCTCGAGGCTCTCATGGAGT
>KY629433|A/chicken/Bangladesh/22478/2014|H5N1|4_819
AAGAAAGGAGACTCAACAATTATGAGAAGTGAAGTGGAATATGGTAATTGCAACACCAGGTGTCAGACTCCTATAGGGGC
>KY629551|A/chicken/Bangladesh/22478/2014|H5N1|6_1054
AAATAGTTTGGGATCCAAATGGGTGGACTGATACGGACAGTGACTTTTCGATGAAACAAGATATAGTAGCAATAACTGAT
>MG042083|A/chicken/Bangladesh/30030/2016|H9N2|5_704
CATCCTCAAGGGGAAATTTCAAACAGCAGCACAAAGAGCAATGATGGACCAAGTGCGGGAAAGCAGAAATCCAGGGAATG
>KY629529|A/chicken/Bangladesh/22482/2014|H5N1|4_1260
AGAATAGAGAATTTGAACAAGAAGATGGAAGACGGATTCCTAGATGTCTGGACTTATAATGCAGAACTTYTGGTTCTCAT
>HQ268524-Foot-and-mouth-disease-virus---type-O-isolate-BHU_27/2004-polyprotein-gene,-complete-cds_5246
TGCAACAAGATGTGTTCAAGCCTCAACCACCCCTCCAGAACGTGTACCAGCTAGTTCAGGAGGTGATTGAACGGGTCGAG
>AF380138-Monkeypox-virus-strain-Zaire-96-I-16,-complete-genome_8357
CGTGCTTCAGAAAAGTCAAATATTGTATCCATACATCTCCAAAACTATCACTTATACGTTTATCTTTAACGAACATATAC
>KC344433-Venezuelan-equine-encephalitis-virus-strain-VEEV/Mesocricetus-auratus/BLZ/67U201/1967/IE,-complete-genome_1464
AGACCACCATTGATTACCGCCGATGACATACAGGAGGCCAAGAACGCGGCGGATGAGGCTAAGGAAGTCAAGGAGGCTGA
>CY205580|A/blue_winged_teal/Louisiana/AI10_3481/2010|H3N8|1_756
GGAGAAGTGAGGAATGATGACGTTGACCAAAGCTTAATTATCGCTGCCAGAAACATAGTAAGAAGAGCAACAGTATCAGC
>AF448535-Venezuelan-equine-encephalitis-virus-strain-CPA152-nonstructural-polyprotein-and-structural-polyprotein-genes,-complete-cds_8662
CCATAGCCATAGAGGCGGTAAGGAGCGAAGGGCATGATGGCTATGTACGACTCCAGACCTCCTCTCAGTATGGATTAGAT
>AF380138-Monkeypox-virus-strain-Zaire-96-I-16,-complete-genome_152561
ATATGATGGATATGATGGATATGATAAATATGATAAAAATATAATTGTTGTATCCATTCCCATTCAAATCACCTTATATG
>CY137751|A/mallard/Alberta/496/2008|H1N1|3_126
TGTACTCACTTGGAAGTCTGTTTTATGTATTCGGATTTCCACTTCATCGACGAACGAGGCGAATCAATAATTGTGGAATC
>MG042325|A/chicken/Bangladesh/30065/2016|H5N1|4_806
AGAGTATGCATACAAAATTGTCAAAAAGGGAGACTCAACAATTATGAAAAGTGAAGTGGAATATGGAAATTGCAATACCA
>MH135422|A/chicken/Bangladesh/32806/2017|H5N1|4_1240
GAGGCCGTAGGAAGGGAGTTTAATAGCTTAGAGAGGAGAATAGAAAATTTGAACAAGAAGATGGAAGACGGATTTCTAGA
>CY206649|A/blue_winged_teal/Louisiana/UGAI14_3733/2014|H4N6|2_1764
TCAAAGGCAGGACTGCTGGTCTCAGACGGAGGACCAAATCTATACAATATCCGGAATCTCCACATCCCGGAAGTCTGCTT
>AF077761-Newcastle-disease-virus-strain-LaSota,-complete-genome_8296
TCATTAATCTCTTGATTAAGAAAAAATGTAAGTGGCAATGAGATACAAGGCAAAACAGCTCATGGTAAATAATACGGGTA
>MF146036|A/barnacle_goose/Netherlands/2/2014|H3N6|4_882
GGTCAGATGCACCTATTGACACCTGTATTTCTGAATGCATCACCCCAAATGGAAGCGTCCCCAATGACAAGCCCTTTCAA
>FJ766526-Newcastle-disease-virus-isolate-JS/07/22/Pi,-complete-genome_8357
CAACATACAAAGGCCAGCACGGGTAGGAAATGGCGAGCTCCGGTCCTGAAAGAGCAGAGCATCAGATCATCCTACCAGAG
>GU384682-Foot-and-mouth-disease-virus---type-O-isolate-PAK/44/2008,-complete-genome_7115
GCCTCCCCTGGGCCCTCCAGGGGAAGCGCCGTGGTGCGCTCATCGACTTCGAGAACGGCACTGTCGGACCCGAGGTTGAG
>KR906736-Rabies-virus-isolate-RV2499.1-nucleoprotein-(N),-phosphoprotein-(P),-matrix-protein-(M),-glycoprotein-(G),-and-polymerase-(L)-genes,-complete-cds_7442
CTGGATATGTCCAATGGCCCAACCTGCTGGAATGGTCAGGACGGAGGGCTAGAGGGATTACGGCAGAAGGGCTGGAGTCT
>KX979070|A/bean_goose/Netherlands/1/2008|H6N8|3_1922
CGGGAGAGTATGCAGAACCTTACTAGCAAAATCTGTGTTCAACAGTCTATATGCATCTCCACAACTTGAGGGGTTCTCAG
>AB645847-Rabies-virus-viral-cRNA,-complete-genome,-strain:-1088_3782
AAGTGTGGCAGATTTGGACCCATATGACAAATCCCTTCACTCGAGGGTCTTCCCTAGCGGAAAATGCTCAGGAATAACGG
>CY127486|A/ruddy_turnstone/Delaware_Bay/132/1999|H11N2|7_660
GAGGACCATTGGGACTCATCCTAGCTCCAGTGCCGGCCTAAAAGATGATCTTCTTGAAAATTTGCAGGCCTACCAAAAAC
>KF258979|A/chicken/Jiangxi/2369/2010|H7N7|4_1488
GATCACAGCAAGTACAGGGAAGAGGCAATGCAAAATAGAATACAAATTGATCCAGTCAAACTAAGCAGTGGCTACAAAGA
>CY241201|A/ruddy_turnstone/New_Jersey/UGAI16_1257/2016|H10N5|4_1071
GGAATGGTGGATGGTTGGTATGGTTTCCGGCACCAAAATGCCCAAGGCACTGGTCAGGCCGCGGATTACAAAAGTACTCA
>JN255922-Bluetongue-virus-2-strain-BTV-2RSA(WT)-segment-1,-complete-sequence_2046
AAGTCCCCAAGGGAGTGCTCCCAGTATCGAGTGTTGACGTTGCGAATCGAATCGCGGTTGACAAAGGGTTCGACACGCTT
>JF965077|A/duck/Eastern_China/50/2002|H6N8|2_915
AATACCAAATGGAATGAGAATCAGAATCCTCGTACGTTTCTGGCAATGATAACATATATCACAAGAAACCAACCTGAATG
>A47690-Sequence-1-from-Patent-WO9535380_3782
GCGGTTGGCAGCGACTGCCGGGGACCAGCTTTGACATCCAACTCGCGCTGACAGTTATAGTAGTCGCTGTGATGTTGCTG
>KX979558|A/barnacle_goose/Netherlands/1/2010|H6N8|6_819
TCAACTTTAATGGGGGACACATTGAAGAGTGTTCTTGCTACCCTAATGATGGTAAAGTGGAATGCGTGTGTAGAGACAAT
>MF145805|A/barnacle_goose/Netherlands/2/2014|H3N6|1_1426
TGACACCCAGCACAGAGATGTCACTAAGAGGAGTGAGGGTCAGCAAAATGGGAGTGGATGAATATTCCAGTACTGAGAGG
>GU564399-Newcastle-disease-virus-FMW,-complete-genome_13664
TTCTATCCGTACCTGAGGTCAGGTGTGCAAGACATGGGAGTTCCTTATACTTAGCGGAAGGAGGCGGAGCCATCATGAGT
>FJ527854-Bovine-viral-diarrhea-virus-2-strain-XJ-04,-complete-genome_11773
ACTCTAGGTATCTGGACCAAACACACCAGTAAAAGACTAATCCAAGACTGTGTAGAAATAGGTAAGAGAGAAGGTAACTG
>CY005838|A/chicken/Hidalgo/28159_232/1994|H5N2|1_434
AAATCAAGTTAAGATAAGAAGGAGAGTTGACATAAACCCGGGTCACGCAGATCTCAGTGCCAAGGAGGCGCAGGATGTAA
>JF443161-Bluetongue-virus-9-isolate-BBF-segment-9,-complete-sequence_970
TAAGACGGAGTTCCTTCATTTAATTGATCACCTCTAAAGGGTCCAGGGTACCTTCTTGACGTAGTGCATTTTACACTTAC
>AB450596|A/chicken/Kalasin/NIAH316/2004|H5N1|6_64
TAATATTACAAATTGGGAACTTGATCTCAATATGGGTCAGTCATTCAATTCACACAGGGAATCAACACAAAGCTGAACCA
>AB450518|A/chicken/Kalasin/NIAH316/2004|H5N1|2_1708
CAAGGAGATCATTCGAGCTGAAAAAGCTGTGGGAGCAAACCCGTTCAAAGGCAGGACTGTTGATTTCAGATGGAGGACCA
>AB362483-Rabies-virus-viral-cRNA,-complete-genome,-strain:-BR-Pfx1_9028
CCAACTTGGCCCAAACTCTAATTAGGAACATTATGTCTCTGACAGGCCCTGATTTCCCTCTAGAAGAGGCCCCTGTTTTC
>LC010702|A/duck/Quang_Ninh/13c1_2_1/2013|H5N2|2_0
AGCAGGCAAACCATTTGAATGGATGTCAATCCGACTTTACTTTTCTTGAAAGTAGTGCAAAATGCTATAAGTACCACATT
>AB362483-Rabies-virus-viral-cRNA,-complete-genome,-strain:-BR-Pfx1_488
TAGTCGGTCTTCTCTTGAGCTTGTATAGGTTGAGCAAAATATCAGGACAAAACACCGGCAACTATAAGACAAACATTGCA
>KX014877|A/duck/France/150233/2015|H5N2|3_1403
TTTGCTGAATGCATCCTGTGCAGCCATGGATGATTTCCAATTGATTCCAATGATAAGCAAATGTAGAACCAAAGAAGGAA
>CY006026|A/duck/Hong_Kong/7/1975|H3N2|4_1685
TGGGCCTGCCAGAGAGGCAACATTAGGTGCAACATTTGCATTTGAGTGCATTAGTAATTAAAAACACCCTTGTTTCTACT
>KP009773-African-horse-sickness-virus-isolate-Vryheid-segment-3,-complete-sequence_1674
ATCAAAATTTCGATGTGGTCCTACACAACTTGATACAAGGTAATTTCGGAGAAACAGACCCGGTAGTTTTGGAGGTGAGT
>JF443163-Bluetongue-virus-9-isolate-BBF-segment-5,-complete-sequence_126
TCACTTAAAGAGGAATTGTTTATTCAATGGGATGTGTGCCAAACAAAATTTTGAGAGAGCAATGATTGCAGCAACTGATG
>AJ007347-Foot-and-mouth-disease-virus-polyprotein,-isolate-C3Arg85_5124
GGACATTATCAAAGCACTTGAAGACACCCACACCAACCCGGTGGCAATGTTTCAGTACGATTGTGCCCTTCTCAACGGCA
>EF492280|A/avian/Israel/584/2005|H9N2|6_0
ATGAATCCAAATCAAAAGATAATAGCACTTGGCTCTGTTTCTCTAATTATTGCGACAACATGTTTACTCATGCAGATTGC
>DQ351872|A/chicken/Hebei/108/02|H5N1|1_1488
AGTATTGACCGTTTCTTAAGGGTTCGAGATCAGCGCGGAAACGTACTCTTATCTCCCGAAGAGGTTAGCGAAACACAGGG
>AF325528-Lumpy-skin-disease-virus-NI-2490-isolate-Neethling-2490,-complete-genome_1769
ATATTCTCTTAGCACACTGTGGCAGCGAATACAGAGTTGTTATATTACTGGTTGATATTTCCATATATACATATTTACCC
>KJ719456|A/chicken/Hebei/1102_MA/2010|H5N2|1_1922
GTTCTCTTCTCTAACTGTGAACGTGAGGGGTTCAGGAATGAGGATAGTTGTGAGAGGCAATTCTTCTGTGTTCAACTACA
>HM063423-Newcastle-disease-virus-isolate-W4,-complete-genome_14762
GTGATATAATAGGCTTAATACTCAAAGGTATGGTTTCTCTGGAGGACCTCATCCCGCTAAGGACATACCTGAAGCACAGT
>KU881699|A/Anseriformes/Anhui/L6/2014|H1N2|7_462
GCTGATTCACAGCATCGGTCCCACCGGCAGATGGTCACTACCACCAACCCACTAATCAGGCATGAAAACAGGATGGTGCT
>JX898220-Bovine-herpesvirus-type-1.1-isolate-NVSL-challenge-97-11,-complete-genome_125843
ATGGAGCGCTGCACGGGGGGGTGGGGGCGGAGCACAGGAGCTCGGGTGGGGTCCCGAGTGAGCTCCGCCCACCCAGCCCC
>CY117195|A/Duck/Nanchang/2_0485/2000|H2N9|4_124
GACACAATTCTAGAGAGGAATGTCACCGTGACTCACGCTCAAGACATTCTTGAGAAGACTCACAATGGAAAATTATGCAA
>KP417231|A/chicken/Shaoxing/5493/2013|H9N2|6_945
TCAGGGCTTGTTGGCGACACACCAAGAAATGATGATAGCACCAGCAGCAGCAATTGCAGAGACCCTAATAACGAAAGAGG
>KU311538|A/domestic_duck/VinhLong/0184/2013|H5N1|4_252
GAATTCACCAATGTGCCAGAGTGGTCTTACATAGTAGAGAAGGCCAATCCAACCAATGACCTCTGTTACCCAGGGAATTT
>CY117195|A/Duck/Nanchang/2_0485/2000|H2N9|4_558
ATCATACAATAATACAAGTGGGGAACAAATGCTGATCATTTGGGGGGTGCATCACCCCAATGATGAAGCTGAACAAAGGA
>CY005435|A/duck/Nanchang/2_0486/2000|H2N9|3_868
TCTTGCTGATGGATGCCCTTAAATTAAGCATTGAGGACCCGAGTCATGAGGGGGAGGGGATACCGCTATATGACGCAATC
>EU026099|A/avian/NY/118353_1/2001|H7N2|3_1054
TTGAAAATGATGAAAAGATCCCAAAGACGAAGAACATGAGAAAAACGAGCCAATTGAAGTGGGCACTTGGTGAAAACATG
>KP009704-African-horse-sickness-virus-isolate-HS-27/08-segment-4,-complete-sequence_1550
TGCAGATTTATTGGATTAAGGTTAATGTCTTCGACTTTGAGGATAAACTCAGATCGCGCGCATCAAGTGACTGATATCTT
>GU050286|A/avian/Saudi_Arabia/910134/2006|H9N2|1_1386
ATGGGGATGATCGGGATACTGCCTGACATGACTCCCAGTACAGAGATGTCACTGAGAGGAGTGAGAGTCAGCAAAATGGG
>GU050286|A/avian/Saudi_Arabia/910134/2006|H9N2|1_2079
GCAGTGTTAAGAGGATTCTTAATTCTAGGCAAAGAAGACAAAAGATATGGACCAGCATTGAGCATCAATGAATTGAGCAA
>JN819306-West-Nile-virus-isolate-WNV-1/BID-V5031,-complete-genome_10512
GTGCTGCCTGCGACTCAACCCCAGGAGGACTGGGTGAACAAAGCCGCGAAGTGATCCATGTAAGCCCTCAGAACGTCGGC
>GU050282|A/avian/Saudi_Arabia/910134/2006|H9N2|5_448
GGCATTCCAACCTAAATGATGCCACATACCAGAGAACAAGAGCCCTCGTGCGAGCTGGAATGGACCCCAGAATGTGCTCT
>AF380138-Monkeypox-virus-strain-Zaire-96-I-16,-complete-genome_109922
ATAGTATTATTCATTTTCTATTTAAAATGGAAAAAAGCTTACAATAAACTCCGTAGAGAAATATCTATAATTTGTGAGTT
>EU026100|A/avian/NY/118353_1/2001|H7N2|2_2074
TGCTGCAATCTATTCGAGAAATTCTTTCCTAGCAGTTCATACAGGAGACCGGTTGGGATTTCTAGTATGGTGGAGGCCAT
>AF380138-Monkeypox-virus-strain-Zaire-96-I-16,-complete-genome_169702
GATACAAAACATAAAAAACAACTCGTTATTACATAGCAGGCATGGAATCCTTCAAGTATTGTTTTGATAACGATGGTAAG
>CY033443|A/American_green_winged_teal/California/HKWF609/2007|H5N2|3_372
TTCATTGAAATCGGAGTAACCAGGAGAGAGGTCCATATATACTACTTAGAAAAGGCCAATAAGATAAAATCTGAGAAGAC
>AF214040-Western-equine-encephalomyelitis-virus-strain-71V-1658-nonstructural-polyprotein-and-structural-polyprotein-genes,-complete-cds_11404
ATTTTACTTAAAAACACTATACACACTTTATAAATTCTTTTATAATTTTTCTTTTGTTTTTATTTTGTTTTTAAAATTTC
>KU289775|A/American_green_winged_teal/Colorado/A00660616/2008|H7N3|3_1386
GAAGGGCGTGTACATAAACACAGCCTTACTCAACGCTTCTTGTGCAGCAATGGATGATTTTCAGTTGATCCCAATGATAA
>AB605247-Newcastle-disease-virus-RNA,-segment:-1,-strain:-NDV/Bali-1/07,-nearly-complete-sequence_11956
TCAAGAGAGGAGAGCTGCCTCGCTTGCAAAAATAGCTCATATGTCACCACATGTGAAAGCAGCACTAAGGGCATCATCCG
>AY241588|A/avian/NY/118353_1/2001|H7N2|7_520
GACATGAGAACAGGATGGTACTGGCTAGTACTACTGCTAAAGCCATGGAACAGGTGGCAGGGTCAAGCGAACAAGCAGCA
>CY098308|A/duck/Lao/6/2010|H5N1|3_882
CCAAGCCATGAGGGGGAAGGTATACCGCTATATGACGCAATCAAATGCATGAAGACATTTTTCGGCTGGAAAGAGCCCAA
>A47690-Sequence-1-from-Patent-WO9535380_3477
GGTGGTAGCACTGTTAGGAGGAAGATATGTCCTGTGGCTGATAGTGACCTACGTAGTTCTAACAGAACAACTCGCCGCTG
>KP414085|A/chicken/Jiangxi/12538/2013|mixed|7_65
CGAGATCGCRCAGAGACTTGAGGATGTTTTTGCAGGGAAGAACRCAGATCTCGAGGCTCTCATGGARTGGATAAAGACAA
>CY128511|A/American_black_duck/New_Brunswick/03534/2009|H4N6|5_960
AGTCAAGTATTCAGTCTCATCAGACCAAATGAAAATCCAGCACACAAGAGTCAGCTGGTATGGATGGCATGTCATTCTGC
>CY041393|A/barnacle_goose/Netherlands/1/2005|H6N2|1_1550
ATCTCCCGAAGAGGTTAGTGAAGCACAGGGAACAGAGAAACTGACAATAACATATTCATCATCAATGATGTGGGAAATCA
>JN255866-Bluetongue-virus-2-strain-BTV-2IT(L)-segment-5,-complete-sequence_252
GGCAATGTATGATCGGGAAACAGTTTGGCTTCAATGCTTTAAAAGCTTTTCTCAACCATACGAAGAGGATGTCGAAGGGA
>KU160977|A/duck/Hunan/S1012/2009|H4N6|2_427
TGGCCAACACTATAGAGGTCTTCAGATCGAACGGTCTGACAGCCAACGAATCAGGGAGACTAATAGATTTTCTCAAGGAT
>KU289793|A/American_green_winged_teal/Mississippi/A00630203/2009|H7N6|1_1638
CCTGAATCAGTGTTGGTTAATACTTATCAGTGGATCATCAGAAACTGGGAAACAGTGAAAATTCAATGGTCACAGGATCC
>AF260968-West-Nile-virus-strain-Eg101,-complete-genome_7198
CTCTCCTGCTAGCAGCCGGATGCTGGGGACAAGTCACCCTCACCGTGACGGTGACAGCGGCAACACTCCTGTTCTGCCAC
>CY144265|A/ruddy_turnstone/Delaware/471599/2001|H12N7|3_1260
TTGACCAACTCAAGCTGGATAGAACTTGATGAGATTGGGGAAGATGTTGCCCCAATCGAACACATTGCAAGCATGAGGAG
>KR906739-Rabies-virus-isolate-RV2502.1-nucleoprotein-(N),-phosphoprotein-(P),-matrix-protein-(M),-glycoprotein-(G),-and-polymerase-(L)-genes,-complete-cds_793
TTTACTGGATTCATAAAGCAAATCAATCTCACCGCAAAGGAAGCAATACTATATTTCTTCCATAAGAACTTTGAGGAAGA
>HM172415|A/bar_headed_goose/Qinghai/1_HVRI/2006|H5N1|1_1612
AAATCAACGTTCCTGATTCAGTGCTTGTTAACACCTACCAATGGATCATCAGAAACTGGGAGACCGTGAAAATTCAGTGG
>KP009706-African-horse-sickness-virus-isolate-HS-27/08-segment-6,-complete-sequence_992
TAGTGAAGAAAGAATACGAAAAGCATGATAACAAATATCATGTAAATATACCAAGTGCGTTGAAAATACATTCAGAGCAT
>KX879565|A/black_duck/New_Jersey/1580/1978|H2N3|4_372
GAATTGAAACATCTCCTCACCAGTGTGACACATTTTGAGAAAATTAAGATTCTGCCCAGAGATCAATGGACCCAGCATAC
>EF492349|A/avian/Israel/584/2005|H9N2|3_915
GATGCAATAAAATGCATGAAGACTTTTTTCGGCTGGAAAGAGCCTAAAATCGTAAAACCACATGAAAGAGGTATAAACCC
>AF380138-Monkeypox-virus-strain-Zaire-96-I-16,-complete-genome_180987
CTATAAACTGAATATATATAGCCACAATTATTGACGGGCTTGTTTGTGACCGGTAATCATGAATTTACAGAAATTATCTC
>KJ200659|A/chicken/Guangdong/S1414/2010|H6N6|2_915
AACACAAAATGGAATGAAAATCAGAATCCTCGGGTTTTCTTAACAATGATAACATACATCACAAGAAACCAACCTGAGTG
>CY179811|A/black_duck/Alabama/748/1975|H6N2|4_1536
AACTCAATAGGCAGGAAATAGATTCAGTGAAATTGGAAAATCTGGGTGTATATCAGATCCTTGCTATTTATAGTACGGTA
>HM144399|A/duck/Shantou/1252/2000|H6N2|4_567
CTATATTTCTGGGGTGTGCACCATCCTCCGGACACCAATGAGCAAAATACTTTGTATGGTTCCGGTGATCGATATGTCAG
>AF325528-Lumpy-skin-disease-virus-NI-2490-isolate-Neethling-2490,-complete-genome_1586
TCTTTTTTCCTGTAGATATATATTTTTTTTCACATTCATTTCTAACTATAACACTTGAACTTACATGTTTTACACAACTA
>CY190594|A/American_black_duck/Maryland/07OS2482/2007|H6N8|1_1575
ACACAAGGAACAGAGAAGCTGACAATAACTTACTCATCGTCAATGATGTGGGAGATCAATGGCCCTGAATCGGTTTTGGT
>AY562991-Newcastle-disease-virus-isolate-chicken/N.-Ireland/Ulster/67,-complete-genome_61
AGAAGGTGTGAATCTCGAGTGCGAGCCCGAAGCTCAAACTCGAGAGAGCCTTCTGCCAAAATGTCTTCTGTATTCGATGA
>CY047014|A/American_green_winged_teal/California/28855/2007|H7N3|5_640
ATCGGAATTTCTGGAGGGGCGAAAACGGAAGGAGGACTAGAATTGCTTACGAAAGAATGTGCAACATCCTCAAGGGGAAG
>HM144444|A/duck/Shantou/1211/2002|H6N2|4_252
TTGTTGCTTGGTGATCAAAGCTGGTCATATATAGTGGAAAGACCTACAGCTCAAAATGGGATTTGCTACCCAGGAGTGCT
>KR906736-Rabies-virus-isolate-RV2499.1-nucleoprotein-(N),-phosphoprotein-(P),-matrix-protein-(M),-glycoprotein-(G),-and-polymerase-(L)-genes,-complete-cds_976
AATGCCGTTGGTCATGTGTTCAATCTCATTCACTTTGTTGGTTGTTATATGGGTCAAGTCAGATCCCTGAATGCAACGGT
>AY562991-Newcastle-disease-virus-isolate-chicken/N.-Ireland/Ulster/67,-complete-genome_488
AGAGAGCACAGAGATTTATGATGATAGCAGGGTCTCTCCCTCGGGCATGCAGCAACGGTACCCCGTTCGTCACAGCTGGG
>JX867334-Newcastle-disease-virus-isolate-YZCQ/Liaoning/08,-complete-genome_12200
ATGGCATAACCCAGATGACATTTACCCCTGCACCTCTCTACAGAGTGTCGCCTTACGTTCACATATCCAATGATTCCCAA
>CY034843|A/chicken/New_York/10508/2005|H7N2|3_1798
CGAGTCCTCTGTTAAAGAGAAAGACATGACTAAAGAATTCTTTGAAAACAAATCAGAGACATGGCCCATTGGGGGATCAC
>JX499153|A/chicken/Nanjing/908/2009|H11N2|4_567
CCTTCAACAACACCAAAGGAAGAGATGTGTTGGTTGTTTGGGGAATTCACCACCCTGCTACACTGAAAGAGCATCAGGAT
>CY047685|A/American_green_winged_teal/Manitoba/23884/2007|H4N6|3_1323
AGCATGAGGAGGAATTACTTTACAGCTGAAGTGTCTCACTGCAGGGCGACAGAATACATAATGAAAGGGGTGTACATAAA
>A47690-Sequence-1-from-Patent-WO9535380_9150
TATAGGGACCATAAAACCAGCCTTCGGGGAGAAAGTAACGCTGGAGATGCAGGAGGAGATAACCTTGCAGCCTGCTGTTG
>KU158939|A/chicken/Nanjing/B854_2/2011|H3N8|1_868
GGTGGGATAAGGATGGTAGACATCCTTAGGCAAAATCCAACCGAGGAACAAGCCGTGGATATATGCAAAGCAGCAATGGG
>KJ200659|A/chicken/Guangdong/S1414/2010|H6N6|2_1098
CAAATACCAGCAGAAATGCTCGCAAACATTGATCTGAAGTACTTCAATGAGTCAACGAGAAAGAAAATTGAGAAAATAAG
>AY562991-Newcastle-disease-virus-isolate-chicken/N.-Ireland/Ulster/67,-complete-genome_915
TGCATTCTTCCTGACACTTAAGTATGGAATTAACACCAAGACATCAGCCCTTGCACTTAGCAGCCTCTCAGGCGATATCC
>JN380085-Bovine-viral-diarrhea-virus-type-2-strain-AM1-polyprotein-gene,-complete-cds_3294
GAGGAACTGATGAGAAAATGGATTATACTAGTGTACCACATCCTTGTAGCCAATCCTATGAAAACAATCGGGGTTATCCT
>CY014827|A/chicken/New_York/13828_3/1995|H2N2|2_186
TGGACAACAAACACAGAAACTGGAGCACCCCAACTCAACCCAATTGATGGACCATTGCCCGAGGATAATGAGCCAAGTGG
>HG426479-Bovine-viral-diarrhea-virus-2,-complete-genome,-isolate-D37-13-2_Dup(-)_5612
AAAGGTTGGTCTGGGCTACCAATTTTTGAAGCATCCAGCGGCAGGGTGGTTGGTAGGGTGAAAGTCGGCAAGAATGAGGA
>AY562991-Newcastle-disease-virus-isolate-chicken/N.-Ireland/Ulster/67,-complete-genome_2928
TAGGAGTGGAGAAAGACACTGTCCGTGCATTGATCATGTCACGCCCTATGCATCCGAGCTCTTCAGCTAAGCTCCTGAGC
>CY005696|A/black_duck/AUS/4045/1980|H6N5|3_496
AAGCGGATTACACTCTTGACGAGGAGAGCAGAGCAAGAATCAAAACCAGGCTGTTCACCATAAGACAAGAAATGGCCAGT
>CY179811|A/black_duck/Alabama/748/1975|H6N2|4_512
AAGTCTGCTGCATATCCAGTAATTAGGGGAACATACAATAATACTGGCTCCCAACCGATCCTATATTTCTGGGGTGTACA
>CY125736|A/American_green_winged_teal/Interior_Alaska/10BM16586R0/2010|mixed|6_372
ATGTGATCCATTAGGATGTAAGATGTATGCACTGCATCAGGGGACAACCATTAGAAACAAGCATTCAAACGGAACAATAC
>EU735810|A/chicken/PA/298101_4/2004|H2N2|4_496
TTCTTCAGGAACATGGTCTGGTTGACAAAGAAAGGGTCGAATTACCCAGTTGCCCGAGGATCATACAATAATACAAGTGG
>MF112800|A/chicken/Nigeria/16VIR5840_59/2015|H5N1|6_1088
AGACAGTGAATTTTCGATGAAGCAAGATATAGTAGCAATAACTGATTGGTCAGGATATAGTGGGAGTTTTGTACAGCACC
>AF325528-Lumpy-skin-disease-virus-NI-2490-isolate-Neethling-2490,-complete-genome_1708
CTTACACTCTCAACGTATGATTTCATTTCTGTAGTTACTTGATCACAAGAAATTGACAATGATATTCTCTTAGCACACTG
>CY041260|A/common_teal/Netherlands/1/2005|H8N4|6_390
TTTTTCTTGACCCAAGGTGCTCTCCTCAATGATAAGCACTCGAATGGGACAGTAAAAGACAGAAGTCCCTTTCGCACACT
>KM251485|A/Anas_crecca/Hubei/Chenhu1623_5/2014|H5N6|6_320
AATAGGTGAGGATGCTCATATAATAGTCACAAGGGAACCTTACTTGTCCTGCGATCCACAGGGCTGCAGGATGTTTGCTC
>AY562991-Newcastle-disease-virus-isolate-chicken/N.-Ireland/Ulster/67,-complete-genome_12017
CACATGTGAAAGCTGCTCTAAGGGCATCATCTGTGTTGATCTGGGCTTATGGAGACAACGAAGTAAATTGGACTGCTGCT
>AF380138-Monkeypox-virus-strain-Zaire-96-I-16,-complete-genome_178913
TTATATATCGTTATATATCGTTATATATCGTTATTGTTTGGTCTATGCCATGGATATCTTTAAAGAACTAATCTTAAAAC
>AF317203-West-Nile-virus-VLG-4-polyprotein-precursor,-gene,-complete-cds_8174
CAAGGGAATTTTGTGTGAAGGTACTCTGCCCCTACATGCCAAAAGTCATAGAGAAGATGGAGCTACTCCAGCGCCGGTAT
>AF077761-Newcastle-disease-virus-strain-LaSota,-complete-genome_15006
TATTAATAGGCTCCTTTTTTGGCCAATTGTATTCTTGTTGATTTAATCATATTATGTTAGAAAAAAGTTGAACCCTGACT
>MF630502|A/duck/Shanghai/SD015/2015|H7N9|5_1116
ACAATGGATTCTAGCACTCTTGAACTGAGGAGCAGATATTGGGCTATAAGAACCAGAAGCGGAGGAAACACCAACCAGCA
>AF380138-Monkeypox-virus-strain-Zaire-96-I-16,-complete-genome_178730
GAGTACAAACATAAACTGAAGTTTAACATTATTTATTTATGATATACATTATATACATTATATACATTATATACATTATA
>AY562991-Newcastle-disease-virus-isolate-chicken/N.-Ireland/Ulster/67,-complete-genome_6588
CCGACTGCGATCTCTAGAGCAGAGGAAAAGATTACATCTGCACTCGGTTCCAACCAAGATGTAGTAGATAGGATATATAA
>KP009647-African-horse-sickness-virus-isolate-HS-73/08-segment-7,-complete-sequence_390
CAGCCTCGGTTGGAAAGGGAGTGGGCAAATCTAAGACCGGAGCAAATCGTGTCGCTAATGATGATGCAGCACGCAATGTT
>AY225110-Newcastle-disease-virus-strain-HB92-isolate-V4,-complete-genome_9211
CTGGGTAATCAAGTCTACGATGTTGTAGCACTCATGGAGGGATTTGCATACGGCGCCGTCCAGCTGCTTGAGCCGTCAGG
>KM245336|A/Anthropoides_virgo/Baicheng/219/2013|H9N2|1_1984
CCAGGAGGCTTACAGTGCTTGGAAAGGATGCAGGTGCATTAATGGAAGACCCAGACGAGGGAACAGCAGGAGTGGAATCT
>AJ880277-Pigeon-paramyxovirus-1,-complete-genome_1220
CTCAGGCTCAGGGAAGTAGCATCAATGAGGATATGGCTACTGAGCTGAAACTAACTCCAGCAGCAAGGAGGGGCCTGGCA
>AF380138-Monkeypox-virus-strain-Zaire-96-I-16,-complete-genome_25132
GATGCGATACAAAAGAGTAAGACTAATTTGTAAACCATCTTACTCAAAATATGCGACAATAGTACGATGCAATGAGTAAG
>JX465642|A/aquatic_bird/Korea/CN5/2009|H6N5|6_1260
CAAGCAAAAGCTGTCTGGTTCCATGCTTTTGGCTGGAAATGATTCGAGGTAAACCGGAAGAGAGAACTAGCATTTGGACC
>CY206643|A/blue_winged_teal/Louisiana/UGAI14_3733/2014|H4N6|4_189
GGAGTTGTGTCCCAGCCCTTTGAGATTAGTAGATGGCCAAACTTGTGACATCGTCAATGGTGCTCTGGGAAGTCCGGGTT
>AF380138-Monkeypox-virus-strain-Zaire-96-I-16,-complete-genome_20557
TAGAATTGTCTATCTGTATTACCGACTATCGTCCAATATTCTGTTCTAGGAGAGTAATGGGTTATTGTGGATATATAATC
>AY225110-Newcastle-disease-virus-strain-HB92-isolate-V4,-complete-genome_11773
AGAAAGATACTGGGTGTATCTAATCCTGATACTATAGAACTTGTAGAGGGTGAGATCCTTAGCGTCAGCGGAGGATGCAC
>AY225110-Newcastle-disease-virus-strain-HB92-isolate-V4,-complete-genome_13237
GAGTACCTACTGTCAGATGCTGTGAAACCATTACTTAGTTCTGAGCAAGTGAGCTCTATCATGTCTCCTAACATAGTTAC
>EU026100|A/avian/NY/118353_1/2001|H7N2|2_305
TCTTTGAAAACTCGTGTCTTGAGACGATTGAAATTGTCCAACAAACAAGAGTGGACAAACTGACCCAAGGTCGTCAGACC
>KU881705|A/Anseriformes/Anhui/L25/2014|H1N1|5_252
GCAGGAAAGGACCCAAAGAAAACTGGAGGTCCAATTTATCGGAGGAGAGACGGGAAATGGATGAGAGAGTTGATTCTATA
>CY181275|A/blue_winged_teal/Wisconsin/151/1978|H11N9|6_558
TGCCATGATGGCAGAGCCAGGATGTCAATATGTATATCAGGCCCGAACAACAATGCATCAGCAGTGATCTGGTATAATAG
>AY225110-Newcastle-disease-virus-strain-HB92-isolate-V4,-complete-genome_11956
CTCGGGTCAAAGACTCAAGAGAGGAGGGCCGCCTCGCTTGCGAAAATAGCTCATATGTCACCACATGTGAAAGCTGCTCT
>EU026099|A/avian/NY/118353_1/2001|H7N2|3_868
ATGCTCTGAAACTAAGCATTGAAGACCCGAGTCATGAGGGAGAAGGAATACCTCTATATGATGCAATCAAATGCATGAAG
>MG279865|A/blue_winged_teal/Missouri/16OS2203/2016|H4N8|5_496
GGCACTTGTGCGTACTGGGATGGATCCAAGGATGTGCTCTCTGATGCAAGGTTCAACTCTTCCGAGGAGGTCAGGAGCTG
>KY056273|A/chicken/Zhejiang/217/2016|H5N2|2_366
ACCCAAGGTCGTCAGACCTATGATTGGACATTGAATAGAAACCAGCCGGCAGCAACTGCTTTAGCCAACACTATAGAGGT
>KU289746|A/American_green_winged_teal/Arizona/A00115994/2009|H7N3|4_252
CCCCAGTGCGATCAATTTCTGGAGTTTGATGCTGACTTGATAATTGAACGAAGAGAAGGAACCGATGTGTGCTATCCCGG
>CY181151|A/blue_winged_teal/Wisconsin/175/1978|H4N2|1_1638
CCTGAGTCAGTACTGGTCAATACTTACCAATGGATCATCAGGAACTGGGAAACTGTGAAGATTCAATGGTCACAGGATCC
>CY103167|A/mallard/Alberta/279/2006|H3N8|3_1512
TATGGATTCATCATAAAAGGAAGGTCCCATCTGAGAAATGATACCGACGTGGTAAACTTTGTGAGTATGGAGTTTTCCCT
>KT887407|A/blue_winged_teal/Louisiana/UGAI14_842/2014|H7N3|1_2046
CACAGCTGGAGTAGAGTCTGCTGTTTTGAGAGGGTTCCTCATCCTAGGCAAAGAAGACAAGAGATATGGCCCAGCATTGA
>EU492518|A/duck/Beijing/40/04|H3N8|6_315
CCAAAGACAATGGGATAAGAATTGGTTCCAGGGGACATGTTTTTGTTATAAGGGAGCCCTTCGTCTCTTGTTCGCCCACG
>CY206310|A/blue_winged_teal/Texas/AI12_4566/2012|H11N9|6_960
TAGCCCTGTTCTTACAGATAATCCCCGGCCGAATGACCCAGCAGTAGGTAAGTGTAACGACCCTTACCCAGGAAATAACA
>EF492228|A/avian/Israel/584/2005|H9N2|4_441
GACCTACACTGGAACAAGCAAAGCATGTTCAGATTCATTCTACAGGAGTATGAGATGGCTGACTCAAAAAAGCGGGTCTT
>AF325528-Lumpy-skin-disease-virus-NI-2490-isolate-Neethling-2490,-complete-genome_1647
TACATGTTTTACACAACTAATATCTGTTGTTATAACAAATTCTAAATCATAATCTTTAAAACTTACACTCTCAACGTATG
>CY206433|A/blue_winged_teal/Texas/AI13_3629/2013|H3N8|5_896
ATATGACTTTGAGAGGGAGGGGTACTCTCTAGTCGGAATTGATCCTTTCCGTCTGCTCCAAAACAGTCAGGTCTTCAGCC
>KY561214|A/mallard_duck/Ohio/15OS5305/2015|H1N1|6_1340
TGTGGAGTAAATAGCAACATTGTGGGTTGGTCTTGGCCAGACGGTGCTGAGTTGCCATTCACCATTGACAAGTAGTTTGT
>AF540910-Foot-and-mouth-disease-virus-SAT-2-clone-ZIM/7/83,-complete-genome_7259
TGCACTCCAACAACGGACCGCAAATTGGCTCGGCGGTCGGTTGCAACCCTGATGTTGATTGGCAACGATTTGGCACCCAC
>CY205546|A/blue_winged_teal/Texas/AI10_3324/2010|H4N6|3_1449
TTTCAGCTGATCCCAATGATAAGCAAATGCAGAACCAAGGAAGGGCGGCGGAAAACAAATCTGTATGGGTTTATAATAAA
>AF380138-Monkeypox-virus-strain-Zaire-96-I-16,-complete-genome_154208
CAATATCTCAATTAGTTGCCAAGATAGAAACTATAGATAATGATTATTAAACAAGGACATTGTAAATTTTATCATATGTA
>CY206152|A/blue_winged_teal/Texas/AI11_4853/2011|H4N8|3_1449
TTTCAGCTGATCCCAATGATAAGCAAATGCAGAACTAAAGAAGGGAGGCGGAAGACAAATTTGTATGGGTTCATAATAAA
>CY181265|A/blue_winged_teal/Wisconsin/103/1978|H11N9|4_744
TGACCTTCTACTGGACCATAGTGAAATCTGGAGAGGCAATAACATTTGAGTCAAATGGTGCATTTCTCGCTCCTCGGTAC
>AY493684-Bluetongue-virus-nonstructural-protein-2-(NS2)-mRNA,-complete-cds_990
TAAAAGGTATGAATTGCAGCGCGTGGGTGCGTGTGAGCGTGTTGCTTTTGTCTCTAAGGACATGAGCTTGATCATATTGC
>AF380138-Monkeypox-virus-strain-Zaire-96-I-16,-complete-genome_20801
TATCCACTTTAATAATATTATAGCGTAACATCCTCATGATTTACGTTAACGTTTTCGTGTGATAAGATAGTGGTCAGTTC
>EF492378|A/avian/Israel/584/2005|H9N2|2_496
TTCTCAAGGATGTAATGGAGTCAATGGACAAAGAAAAGATGGAAATAATAACACATTTCCAGAGAAAGAGAAGAGTAAGA
>AF380138-Monkeypox-virus-strain-Zaire-96-I-16,-complete-genome_20740
CATTAGTCATAAACTTGGGATGTAAAATGTTGATGATATCTACATCGTTTGGATTTTTATGTATCCACTTTAATAATATT
>AF380138-Monkeypox-virus-strain-Zaire-96-I-16,-complete-genome_20862
ATAAGATAGTGGTCAGTTCATCCTTTGATAATTTTCCAAATTCTGGATCGGATGTCACCGCAGTAATATTGTTGATTATT
>KP638501|A/chicken/Vietnam/TY31/2005|H5N1|3_2153
CCTCGCACATGTACTGAAATAGTTGTGGCAGTGCTACTATTTGCTATCCATACTGTCCAAAAAAGTACCTTGTTTCTACT
>CY178389|A/blue_winged_teal/Wisconsin/109/1980|H3N2|1_504
ATGGAAGTTGTTTTCCCAAATGAGGTGGGGGCCAGAATATTAACATCGGAATCACAGCTTACAATAACAAAAGAGAAAAA
>EF492228|A/avian/Israel/584/2005|H9N2|4_1386
TAACAAGGTGAAGAGGGCACTGGGCTCCAATGCGATGGAAGATGGGAAAGGCTGTTTCGAACTATACCACAAATGTGATG
>CY166831|A/American_widgeon/Mississippi/11OS6097/2011|H5N3|1_1260
GGTGATCTGAATTTTGTCAATAGGGCGAACCAGCGGCTGAACCCAATGCACCAACTCTTGAGACACTTCCAGAAGGATGC
>CY116915|A/avian/Massachusetts/25756/1990|H2N2|4_310
TAGTGGAAAAGGAAAACCCAGCAAATGGTCTGTGCTACCCAGGCAGTTTCAATGATTATGAGGAATTGAAACATCTCATC
>CY133884|A/American_wigeon/California/2423/2010|H6N1|1_630
ATGCTAGAAAGAGAGTTGGTCCGCAAGACGAGGTTTCTCCCAGTGGCTGGTGGAACGAGCAGTATCTACATTGAGGTGCT
>EF492280|A/avian/Israel/584/2005|H9N2|6_1152
ATGCCTAATTCTAAGTCACAAATAAATAGGCAAGTCATAGTTGACAGTGATAATTTGTCTGGGTATTCTGGTATATTCTC
>KX714367|A/American_green_winged_teal/Alaska/103773/2008|H3N8|1_744
AGAAGTGAGAAATGATGACATCGACCAAAGTCTGATTATTGCTGCCAGAAACATAGTGAGAAGAGCAACAGTATCAGCAG
>AF380138-Monkeypox-virus-strain-Zaire-96-I-16,-complete-genome_20618
TTATTGTGGATATATAATCAGAGTTTTTAATGACTACTATATTATGTTTTATACCATTTCGTGTCACAGCTTTGTAGATT
>AY493689-Bluetongue-virus-core-protein-(VP4)-mRNA,-complete-cds_1054
TCGTCACATGCATCCCGATGCGGCGGTGATGAAAGTTGTGTCCCGTGATGTGCGTAGAGTGGTCGAGATGTTTCACGGTA
>CY138483|A/blue_winged_teal/Nova_Scotia/01000/2010|H6N1|5_960
AGTCAAGTATTCAGTCTCATCAGACCGAACGAAAATCCAGCGCATAAAAGTCAACTAGTATGGATGGCATGCCACTCTGC
>CY137488|A/mallard/Alberta/204/2002|H1N1|2_693
ACAAAGGATGCTGAAAGAGGCAAATTAAAGAGAAGAGCAATTGCAACACCCGGGATGCAAATCAGAGGATTCGTATACTT
>AF274010-Foot-and-mouth-disease-virus-C-strain-C-S8-clone-MARLS,-complete-genome_5307
CCTTCCCAAAAATCTGTGTTGTACTTCCTCATTGAGAAAGGCCAACACGAGGCAGCCATTGAATTCTTTGAGGGCATGGT
>AY493686-Bluetongue-virus-capsid-protein-(VP1)-mRNA,-complete-cds_3286
GTTCCCCGATCAGAATTTGTCTCCGCAGTTCTACATCCAGAAGATGATGATCGGACCAAGAGTTAGCTCGCGCGTAAGGA
>MG042426|A/duck/Bangladesh/30828/2016|H3N8|4_0
GGATACTTTCATTAATCATGAAGACCGTTATTGCTTTAAGCTACATTTTCTGTCTGGTTTTCGGTCAGGACCTTCCAGGA
>AY493686-Bluetongue-virus-capsid-protein-(VP1)-mRNA,-complete-cds_2604
TGGCACAGCTAATATTGATGTTGAAATCAGCTTTCATCGGCGCTTGGAAGATGAAGCGAACTATTAAGGAAGACGCAACA
>CY180883|A/blue_winged_teal/Wisconsin/134/1980|H6N1|1_315
GAATGGGCCAACAACAAGCACAGTTCACTATCCAAAAGTTTACAAAACTTATTTTGAAAAAGTTGAAAGATTAAAACATG
>EF492280|A/avian/Israel/584/2005|H9N2|6_1024
ACGAGAGAGGGGCCCCAGGAGTGAAAGGATGGGCCTTTGACAATGGAAATGATGTTTGGATGGGGCGAACAATCAAGAAA
>AF380138-Monkeypox-virus-strain-Zaire-96-I-16,-complete-genome_20679
TGTCACAGCTTTGTAGATTTGGATATAGTTAATCCCAACAATGCTATAGCATTGCATATAGCATTAGTCATAAACTTGGG
>AF274010-Foot-and-mouth-disease-virus-C-strain-C-S8-clone-MARLS,-complete-genome_4087
GCTTGTCGTGCATGGCCGCTGTAGCAGCGCGGTCAAAGGACCCAGTCCTTGTGGCCATCATGCTGGCTGACACCGGTCTC
>KF424175|A/mallard/Alberta/119/1998|H1N1|1_1575
AAGTTGACAATAACTTATTCGTCATCAATGATGTGGGAGATCAACGGTCCTGAATCAGTGCTGGTCAACACTTATCAGTG
>CY180883|A/blue_winged_teal/Wisconsin/134/1980|H6N1|1_2079
TGTTCTGAGAGGGTTTCTAATCTTGGGCAAAGAAGACAAGAGGTATGGTCCAGCATTAAGCATCAATGAACTGAGCAATC
>KY243234|A/black_headed_gull/Netherlands/107/2012|H16N3|6_441
ACAAAGCACAGCAATGGGACAAATAAGGAAAGAACTCCATACAGATCCCTAATCAGATTCCCAATTGGTACTGCTCCCGT
>CY139979|A/mallard/Minnesota/199036/1999|H3N2|6_992
ATGATAGCTCTAGCAACAGCAACTGCAGGGATCCTAATAATGAGAGGGGAAACCCAGGAGTGAAAGGATGGGCCTTTGAT
>AF380138-Monkeypox-virus-strain-Zaire-96-I-16,-complete-genome_48556
TTAATAACCGCACACAATCTCTGTGTCAGAACGCTCGTCAATATAGATCGTAGAAATTTTTTAGAGAGAACTAACACAAC
>EU086301|A/bird/Guangxi/A1/2006|H9N2|1_1054
AAGTGCTTACAGGCAACCTCCAAACATTGAAGATAAAAGTACATGAAGGATATGAAGAATTCACAATGGTTGGACGAAGA
>CY179811|A/black_duck/Alabama/748/1975|H6N2|4_320
TGTTACCCAGGGACACTGAATGAATTGGAAGAGTTGAAAGCACTCATTGGATCTGGAGAAAGAGTACAGAGGTTTGAAAT
>KX977992|A/black_headed_gull/Netherlands/109/2012|H13N6|6_630
GTATGGTATGGGGGTAGACCAATAACTGAGATTCCATCATGGGCAGGTAATATTCTCAGGACTCAAGAGTCAGAGTGTGT
>KX978420|A/black_headed_gull/Netherlands/1/2014|H13N2|6_0
AGCAAAAGCAGGAGTAAAAATGAACCCAAATCAGAAGATAATAACAATTGGCTCTGTCTCTTTAACCATTGCAACAGCAT
>CY179816|A/black_duck/Alabama/748/1975|H6N2|3_1008
AACTATCTTTTGGCGTGGAAACAGGTACTAGCAGAACTACAGGATATTGAAAATGAGGAGAAAATCCCAAAGACTAAAAA
>KX978434|A/black_headed_gull/Netherlands/1/2011|H16N3|4_630
CACAGAGGCAACTGCCAACAAACTTTATGTCAACAAGAACCCTTATACACTGGTATCAACAAAAGAGTGGAGCAGGCGGT
>CY122305|A/mallard/Netherlands/12/2008|H2N3|3_1953
TCTCCACAACTTGAGGGGTTTTCAGCTGAATCAAGAAAATTGCTTCTTATTGTTCAGGCACTTAGGGACAAGCTGGAGCC
>CY179811|A/black_duck/Alabama/748/1975|H6N2|4_960
AATGCCCCAAGTATGTTAAAAGTGATAGCCTAAGGCTGGCAACTGGTCTGAGAAATGTCCCACAGGCAGAGACAAGAGGA
>CY179811|A/black_duck/Alabama/748/1975|H6N2|4_1024
GGCAGAGACAAGAGGATTGTTCGGGGCCATAGCTGGATTTATAGAAGGAGGATGGACAGGCATGATAGATGGGTGGTACG
>MF146809|A/common_teal/Netherlands/7/2005|H11N9|2_620
GGTCACACAAAGAACAATAGGGAAGAAGAAACAGAGGCTAAACAAGAGGAGCTACTTAATAAGAGCACTAACATTGAACA
>BK001744-TPA_exp:-Suid-herpesvirus-1,-complete-genome_102236
GCAGGACCACCATCGTCCAACTCCCGCCCGGGACCACCGGGACCCTCGGGACCATCTACCTCCCACCAGGACCCGCCGGG
>KM251485|A/Anas_crecca/Hubei/Chenhu1623_5/2014|H5N6|6_960
AAAATCCTAACCGATACAAGCCGTCCCAATGACCCCACCAATGGGAACTGCGAAGCGCCAATAACAGGAGGGAGCCCAGA
>KX977648|A/bewicks_swan/Netherlands/2/2007|H4N6|3_1550
CCATCTGAGAAACGACACCGATGTGGTTAACTTTGTGAGCATGGAATTCTCTCTTACTGACCCGAGGCTGGAGCCACACA
>KY550942|A/mallard/Kentucky/AH0051806/2016|H7N3|2_1364
TCACGAGGGAATACAAGCAGGAGTGGACAGGTTCTATAGAACCTGCAAACTGGTCGGAATCAACATGAGCAAAAAGAAGT
>CY185651|A/black_headed_gull/Republic_of_Georgia/7/2012|H2N7|6_256
TGAATAAGAGCCTATGCAATGTTGAAGGCTGGGTCGTGATAGCAAAAGACAACGCAGTAAGATTTGGGGAAAGTGAACAA
>MF146469|A/black_headed_gull/Netherlands/40/2009|H11N9|4_693
ACAACAGGAGGTTCACTCCTGAGATCAGTGCGAGGCCGGCAGTAAATGGTCAGGCTGGGAGAATGACATTCTATTGGACT
>CY179134|A/common_murre/Alaska/333/1976|H1N6|5_832
GGGGATCAGTGGCTCATAAGTCCTGCCTACCTGCTTGTGTGTACGGACTTGCTGTAGCCAGCGGATACGATTTTGAAAGA
>KX978826|A/black_headed_gull/Netherlands/2/2015|H16N3|3_310
ACACCACAGGAGTAGACAAACCCAAGTTCCTTCCGGATTTGTATGACTACAAAGAGAACCGATTCATTGAAATCGGAGTG
>BK001744-TPA_exp:-Suid-herpesvirus-1,-complete-genome_101199
TAATTTGCATAAATTTGCATACATTTGCATAGCCCCGCCCCCTCATTTGCATAAATTAGCATGGCCCCTCCCCCTCATTT
>AB524405-Newcastle-disease-virus-genomic-RNA,-complete-genome,-isolate:-Goose/Alaska/415/91_10736
TCAGAGAATTGATCCATGTCAACCATCTGATAGGGCACAACCTAAAAGACAGAGAGACTATCAGGTCAGATACTTTCTTC
>EU086288|A/bird/Guangxi/A1/2006|H9N2|6_126
TTTCAAGCAGAATGAATGCACCAACTCCTCGAATAATCAAGTAGTGCCATGTGGACCAATCATAATAGAAAGGAACATAA
>CY015445|A/black_duck/Ohio/95/1993|H1N1|6_845
CTGTTATCCTGATGCTAGTGAGGTAATGTGTGTATGCAGGGACAACTGGCATGGTTCGAATCGACCATGGGTGTCTTTCA
>CY117248|A/black_duck/New_Jersey/1580/1978|H2N3|3_1134
GCACCAGAGAAAGTAGACTTTGAGGATTGCAAAGATGTTAGCGATCTGAAACAATATGACAGTGATGAGCCAGAGCCTAG
>CY014874|A/black_duck/New_York/184/1988|H5N2|6_1197
TAGACAAGTCATAGTTGACAATAACAACTGGTCTGGTTATTCTGGTATTTTCTCTGTCGAACACAAAAGCTGCATCAATA
>GQ907302|A/black_headed_gull/Mongolia/1766/2006|H13N6|4_868
CGCATTCGCATAGCTAAATGCAATACTAAGTGCCAGACATCTGTTGGTGGGATAAATACCAACAAAACATTTCAAAACAT
>HM188399-Newcastle-disease-virus-isolate-SDWF02,-complete-genome_549
TCCGTTTGTCACGGCTGGGGTTGAAGATGATGCACCAGAAGATATTACTGACACTCTGGAAAGGATCCTATCTGTCCAAG
>AB524405-Newcastle-disease-virus-genomic-RNA,-complete-genome,-isolate:-Goose/Alaska/415/91_12139
TCATCAGAGTACCTCAGACTATTGTCGCCTTTACCAACTGCAGGGAATCTCCAACACCGACTCGATGATGGCATCACCCA
>CY017765|A/black_duck/Ohio/194/1986|H11N1|4_0
AAATATCAAGAAATCAAAATGAAGAAAGTACTGCTTTTTGCAGCAATCATCATCTGCATTCAAGCAGACGAAATTTGCAT
>KP636487|A/Anas_platyrhynchos/Spain/1877/2009|H7N2|5_558
GGGACGATGGTGATGGAGCTGATTCGGATGATAAAGCGAGGAATTAATGATCGGAATTTCTGGAGAGGTGAAAATGGAAG
>AB524405-Newcastle-disease-virus-genomic-RNA,-complete-genome,-isolate:-Goose/Alaska/415/91_12200
TCGATGATGGCATCACCCAGATGACATTCACCCCTGCCTCTCTATATCGAGTGTCTCCATATGTCCATATATCAAACGAC
>MG599656|A/red_knot/Delaware_Bay/197/2016|H10N5|2_1952
AGCCAAGAGCATGGAATATGACGCTGTTGCCACTACACATTCCTGGATACCTAAAAGAAACCGCTCCATTCTCAATACAA
>CY017767|A/black_duck/Ohio/194/1986|H11N1|6_1216
TTGTCCAGCATCCAGAATTAACAGGACTGGACTGCATGAGACCTTGCTTCTGGGTTGAACTGATCAGAGGAAGGCCCAAG
>CY014879|A/black_duck/New_York/184/1988|H5N2|1_558
ACATCGGAGTCACAGCTGACAATAACAAGAGAGAAAAAGGAAGAACTCCAAGATTGTAAAATTGCCCCCTTAATGGTAGC
>AF380138-Monkeypox-virus-strain-Zaire-96-I-16,-complete-genome_50020
AGAAAGATTCTATAATAATGAATGCAGAGATTATAAATGGAGAATAATTGGAACACAAGTTGATAAAATATTGATAGCTA
>AB524405-Newcastle-disease-virus-genomic-RNA,-complete-genome,-isolate:-Goose/Alaska/415/91_11041
TTTTCAATTACTAGTTCTACTCAATCCGGCTCAAATCAATCGTGGATAAATGACATACCATTTGTCCATTCGTATGTCCT
>LC308989|A/common_porchard/Aichi/2301N025/2017|H5N6|4_1116
ACCACCATAGCAATGAACAGGGGAGAGGGTACGCGGCAGACAGAGAATCCACCCAAAAGGCAATAGATGGAGTTACCAAT
>AF380138-Monkeypox-virus-strain-Zaire-96-I-16,-complete-genome_49959
AATGAGTAAAATCAAACACAAAATCTTCGTTCAAACTTAATCTTATTAGAATATTAGTGGAAGAAAGATTCTATAATAAT
>KU289796|A/American_green_winged_teal/Texas/A00586649/2009|H7N3|6_1071
GGGTTTAAAGCAGGAGATGATGTATGGTTAGGTAGAACAGTGTCAACTAGTGGTAGATCTGGCTTTGAAATTATCAAAGT
>CY041260|A/common_teal/Netherlands/1/2005|H8N4|6_1235
AACAACTGGTAGGAATTGCACTGTACCGTGCTTTTGGGTTGAGATGATAAGGGGGCAGCCTAAGGAGAAAACCATATGGA
>KU289802|A/American_green_winged_teal/Texas/A00604024/2009|H7N3|4_315
GATGTGTGTTATCCCGGGAAATTCACAAATGAAGAATCACTGAGGCAGATCCTTCGAGAGTCAGGAGGAATTGATAAAGA
>AB009663-Rabies-virus-genomic-RNA,-complete-genome,-viral-complementary-sequence_1159
AAAGAACTTCAAGAATACGAGGCAGCTGAACTGACAAAGACTGACGTGGCATTGGCAGATGATGGAACTGTCGACTCTGA
>AY593834-Foot-and-mouth-disease-virus-O-isolate-orey-iran-iso53,-complete-genome_7137
GAGTACAAGTTTGCTTGTCAGACCTTCCTGAAGGACGAGATTCGCCCGATGGAAAAAGTACGTGCCGGCAAGACTCGCAT
>AF091661-Hog-cholera-virus-strain-Brescia,-complete-genome_11468
CAACCACAATCCTGGCTAAAATGGCCACAAGGTTAGATTCCAGTGGTGAGAGGGGTACCATAGCATATGAGAAAGCAGTA
>AF380138-Monkeypox-virus-strain-Zaire-96-I-16,-complete-genome_50142
TAATACAAAGCAGTACAGATACAATGATGATGTAGAAAATGGATTCATTGGATTGGATAAACTAAAATTAAACATTGTTC
>MF613884|A/American_black_duck/Alberta/96/2016|H3N6|6_1024
CAGGAGGAAGCCCAGACCCTGGTGTAAAAGGATTTGCATTCTTAGATGGAGGGAACTCCTGGTTGGGAAGGACCATAAGC
>CY004804|A/blue_winged_teal/ALB/580/1979|H4N2|1_558
ACATCGGAATCACAACTGACAATAACAAAAGAGAAAAAGGAAGAACTCCAGGATTGTAAAATTGCCCCTCTGATGGTAGC
>KT717297|A/Anser_fabalis/China/Anhui/L221/2014|H6N1|3_315
CTCCCAGACTTGTATGACTACAAAGAGAACCGATTCGTTGAAATTGGAGTGACACGAAGGGAAGTTCACATATACTATCT
>BK001744-TPA_exp:-Suid-herpesvirus-1,-complete-genome_110898
GTCTAGAGCGGGGAGGAGAAGTCACCGTAGTAGTCATAGTAGTAGTCATAGTAATATAGTAGGAGTGGGAGTAGTAGGAG
>KR732495|A/bar_headed_goose/Mongolia/X53/2009|H5N1|6_315
AGCCGTTCATCTCATGCTCCCATATGGAATGCAGGACTTTCTTTTTGACTCAGGGAGCCTTACTGAATGACAAGCATTCC
>CY137712|A/blue_winged_teal/Alberta/271/2007|H10N7|2_2170
AGGGCCCGAATCGATGCGCGAATTGACTTCGAATCTGGGCGGATTAAGAAAGAGGAGTTTGCTGAGATCATGAAGATCTG
>CY101650|A/blue_winged_teal/Alberta/121/1990|H4N6|1_378
GTCGAAAGGTTAAAACATGGGACCTTTGGCCCTGTCCACTTCAGAAATCAAGTTAAAATAAGGAGGAGAGTTGACATAAA
>CY003960|A/blue_winged_teal/Alberta/16/1997|H2N9|4_693
ACACTGAATAAGAGGTCAATCCCTGAAATAGCAACAAGGCCCAAAGTCAATGGACAAGGAGGGAGAATGGAATTCTCTTG
>CY076918|A/common_eider/Netherlands2/2006|H4N8|3_1701
GTGAGGACCAATGGAACCTCCAAAATCAAGATGAAGTGGGGTATGGAAATGAGGCGATGCCTCCTTCAATCCCTTCAACA
>BK001744-TPA_exp:-Suid-herpesvirus-1,-complete-genome_109312
GCGGGGCCCAAAATGGACCTCGGGCCGGGACCCCGGGGGCGCTCCGGGAGACGAAGAGGGCCGGGTCCCCTTCCCGGCGG
>KY983214|A/American_wigeon/California/HS001/2015|H6N2|2_1736
GAGGTCATTCGAGCTGAAGAAATTGTGGGATCAAACTCGCTCAAAAGCGGGACTGCTGGTCTCAGATGGAGGACCAAACC
>KC357320|A/barn_swallow/Hong_Kong/1161/2010|H5N1|4_1134
GGATATGCTGCAGACAAAGAATCCACTCAAAAGGCAATAGATGGGGTCACCAATAAAGTCAACTCGATCATTGACAAAAT
>CY041389|A/barnacle_goose/Netherlands/1/2005|H6N2|5_693
ATGTGCAATATCCTCAAAGGAAAATTTCAAACAGCAGCACAACGAGCAATGATGGACCAAGTGCGAGAAAGTAGGAATCC
>CY133574|A/blue_winged_teal/Iowa/10OS2411/2010|H3N8|3_189
TCGATAATCGTGGAATCTAGCGATCCAAATGCACTCCTAAAACATCGGTTTGAAATAATTGAAGGGAGAGATCGCAATAT
>KJ508964|A/Baikal_teal/Korea/H52/2014|H5N8|2_1116
AGCAGAAATGCTCGCAGACATTGATCTGAAATACTTCAATGAATCAACAAGGAAGAAAATTGAGAAAATAAGACCTCTCC
>AY532665-West-Nile-virus-strain-B956-polyprotein-gene,-complete-genome_8723
CGGTCAACAACGAGTGTTCAAGGAAAAGGTGGACACAAAGGCTCCAGAGCCTCCAGAAGGAGTCAAATACGTCCTCAATG
>GU050286|A/avian/Saudi_Arabia/910134/2006|H9N2|1_126
AGGCAGGAGAAGAACCCTGCACTCAGAATGAAATGGATGATGGCAATGAAATATCCGATTACAGCAGACAAACGGATAAT
>AY532665-West-Nile-virus-strain-B956-polyprotein-gene,-complete-genome_4880
GGTCCAAATGATTGTCGTGGAGCCAGGGAAAAATGTGAAAAACGTCCAGACCAAGCCCGGAGTGTTTAAGACACCAGAAG
>AF075252-Venezuelan-equine-encephalitis-virus-strain-Mena-II,-complete-genome_9516
CCTGTAGTGAGAAATTTCTCGGTTACAGAGAAAGGTTGGGAATTTGTGTGGGGAAACCATCCGCCTCAGAGGTACTGGTC
>CY126806|A/blue_winged_teal/Alberta/599/1986|H6N2|2_682
CAAAAGACGCTGAAAGAGGCAAATTGAAGAGAAGGGCAATTGCAACACCCGGGATGCAAATCAGAGGATTTGTGTATTTT
>KT717268|A/Anser_fabalis/China/Anhui/L63/2014|H6N2|6_930
AGCATTGATTCCAGTTATGTGTGTTCAGGACTTGTTGGAGACACACCAAGGAACGACGATAGTTCTAGCAGCAGCAACTG
>CY103399|A/blue_winged_teal/Alberta/346/2007|H4N3|3_1638
CTCGAAATAGGAGATATGCTCCTGAGGACTGCGATAGGTCAAGTATCGAGGCCCATGTTTCTATATGTGAGAACCAATGG
>BK001744-TPA_exp:-Suid-herpesvirus-1,-complete-genome_115717
CCCACAGGGACGCGAGCGGGACCGGCTGGTCGACCACCCATTCAATCCATCCAATCCATCCAGCCACCCCCACCCGTCGG
>CY120783|A/blue_winged_teal/Alberta/604/1978|H2N3|2_1008
TTTAGAAACGTCTTGAGCATAGCACCTATAATGTTCTCAAACAAAATGGCAAGGCTAGGAAAAGGGTACATGTTCGAGAG
>CY120780|A/blue_winged_teal/Alberta/604/1978|H2N3|5_128
GGTTGGTGGAATCGGGAGATTCTACATACAGATGTGCACTGAACTCAAACTTAGTGACTATGAAGGAAGACTGATTCAAA
>CY125307|A/black_legged_kittiwake/Quebec/02838_1/2009|H13N6|2_488
AATAGATTTCCTCAAAGATGTGGTGGAATCAATGGACAAAGAAGAGATGGAAATAACAACACACTTCCAACGAAAAAGAA
>CY125307|A/black_legged_kittiwake/Quebec/02838_1/2009|H13N6|2_122
CACAGTCACCAGAACGCATCAGTATTCAGAAAAAGGAAAGTGGACAACAAACACAGAGACTGGAGCACCTCAACTCAACC
>CY141455|A/mallard/Interior_Alaska/9BM10563R2/2009|H4N6|2_1071
GGATATATGTTCGAAAGTAAGGGCATGAAGCTTCGAACACAAATACCGGCAGAAATGCTAGCAAGTATCGATCTAAAATA
>CY125307|A/black_legged_kittiwake/Quebec/02838_1/2009|H13N6|2_1952
AGCCAAGAGCATGGAGTATGATGCTGTTGCTACTACTCATTCCTGGGTTCCTAAGAGGAACCGCTCCATCCTCAACACAA
>KX979548|A/bean_goose/Netherlands/1/2009|H7N1|6_63
TGGTAATTGGAATAGTCAGTTTGATGTTACAAATTGGGAATATAATCTCAATATGGGTTAGTCATTCAATCCAGACAGGG
>JX898220-Bovine-herpesvirus-type-1.1-isolate-NVSL-challenge-97-11,-complete-genome_103944
CGTCGTCGTCCGACGAGGCGGGGGGCGACGCCGCGGGCGAGGAGGCGGAGGAGGAGGAGGAGGAGGAGGAGAGCACCTCC
>CY041274|A/Bewick's_swan/Netherlands/5/2007|H9N2|4_1178
TATAATCGACAAAATGAACAAGCAGTATGAAATCATTGATCATGAATTCAGTGAAATTGAAGCCAGACTCAATATGATCA
>CY125308|A/black_legged_kittiwake/Quebec/02838_1/2009|H13N6|1_1736
ATTTCAATCCCTAGTACCCAAGGCTGCTAGAGGCCAATACAGCGGATTTGTAAGAACATTGTTCCAGCAGATGCGCGATG
>CY125308|A/black_legged_kittiwake/Quebec/02838_1/2009|H13N6|1_992
AAGGACAAGTGGGTCATCTACCAAAAGAGAAGAAGAAGTGCTCACTGGCAACCTCCAAACATTGAAATTGCGAGTACACG
>CY135243|A/American_wigeon/Interior_Alaska/10BM05537R0/2010|mixed|1_1674
AGAAACTGGGAAACTGTGAAAATTCAATGTTCACAGGATCCCACAATTTTATATAATAAGATGGAATTCGAGCCATTTCA
>CY179922|A/common_murre/Alaska/332/1976|H1N9|1_1827
GATGTGCTGGGGACATTTGATACTGTCCAAATAATAAAGCTGCTACCATTTGCAGCAGCCCCACCGGAGCAAAGTAGGAT
>CY041280|A/Bewick's_swan/Netherlands/5/2007|H9N2|2_1922
GTAAACAATGCTGTGGTAATGCCAGCCCATGGTCCAGCCAAGAGCATGGAGTACGATGCAGTTGCGACTACACACTCATG
>KR906737-Rabies-virus-isolate-RV2500.1-nucleoprotein-(N),-phosphoprotein-(P),-matrix-protein-(M),-glycoprotein-(G),-and-polymerase-(L)-genes,-complete-cds_4270
GTCTCAGTCATTTAAGAAAACTTGTCCCTGGGTTCGGGAAAGCATACACCATATTCAATAAGACCTTGATGGAGGCTGAT
>MF461185|A/black_tailed_gull/Weihai/17/2016|H13N8|1_1426
TGACCCCAAGTACTGAGATGTCGCTGAGGGGGATAAGAGTCAGCAAGACGGGAGTAGATGAATACTCCAGCACAGAAAGG
>CY109803|A/duck/Fujian/1804/2007|H6N6|5_806
AGTGGCTCATAAATCCTGCCTACCAGCTTGTGTGTACGGACTCGCTGTGGCCAGTGGATATGACTTTGAGAGAGAGGGGT
>MG280264|A/common_goldeneye/Wisconsin/16OS4100/2016|H10N1|2_1890
CCCCTAAATCCATTTGTCAGCCACAAAGAGATAGAGTCTGTAAACAATGCTGTGGTGGTGCCAGCTCATGGCCCAGCAAA
>KX351648|A/American_wigeon/California/LS257/2014|H5N2|1_372
AAAACTTATTTCGAAAAAGTTGAAAGATTGAAGCACGGGACCTTTGGCCCTGTACACTTTAGAAACCAAGTTAAGATAAG
>KT717284|A/Anser_fabalis/China/Anhui/L144/2014|H6N1|6_896
AAACCGGCCGTGGGTATCTTTCAATCAAAATCTGGAGTATCAAATAGGATATATATGCAGTGGGGTTTTAGGAGACAATC
>CY125304|A/black_legged_kittiwake/Quebec/02838_1/2009|H13N6|5_1071
CTGTCCACAAGGGGCGTTCAAATCGCATCCAATGAAAACATGGAGACTATGAACTCCAGCACCCTTGAATTGAGGAGCAA
>KT717284|A/Anser_fabalis/China/Anhui/L144/2014|H6N1|6_320
AATTGGGTCCAAGGGGGATGTGTTTGTTATAAGAGAGCCGTTCATCTCATGCTCCCATTTGGAATGTAGAACCTTTTTCC
>AJ004801-Bovine-herpesvirus-type-1.1-complete-genome_113399
TTCCACCTCCTCGTCGTCGCTGTCCTCGTTCTCCGCCTCGGACGGCGACGACGACGTGTTCTTCCCCGGGCCCGGGGACC
>KX979589|A/barnacle_goose/Netherlands/1/2006|H1N1|4_1071
TCGGAGCAATTGCTGGGTTCATTGAAGGGGGGTGGACAGGAATGATAGATGGGTGGTATGGGTATCATCATCAGAATGAG
>AF380138-Monkeypox-virus-strain-Zaire-96-I-16,-complete-genome_159698
AGATTTCCTCGTCCTATGGAACGACGAGAAGGTGTTGATTACCATTACTTAACAGAGAGGCAATCTGGAAGGGAATAGCC
>CY125304|A/black_legged_kittiwake/Quebec/02838_1/2009|H13N6|5_1260
GAAAGAGCGACCATCATGGCTGCATTCACAGGGAACGCAGAAGGGAGGACATCCGATATGAGGACTGAGATCATAAGGAT
>AB085828-Rabies-virus-genomic-RNA,-complete-genome,-strain:HEP-Flury_1586
TTGATCTGATCAACAGAAACATAGAAGACAATCAGGCTCATCTCCAGGGAGAACCCATAGAAGTGGACAATCTCCCTGAG
>DQ486859-Newcastle-disease-virus-strain-GM-from-China,-complete-genome_5307
AGGTATAGGAAACAATCAACTCAGCTCATTAATTGGTAGCGGCCTGATCACTGGTTATCCTATACTGTATGACTCACATA
>KP413760|A/chicken/Huzhou/3916/2013|H7N3|6_1088
GACAGTATCAACTACTGGAAGATCAGGCTTTGAAGTCATCAAGGTCACAGAAGGATGGATCAATTCCCTCAATCATGCTA
>MF613869|A/American_black_duck/Alberta/238/2016|H1N1|6_1024
GGGCATATGGGGTAAAAGGGTTCTCGTTTAGATACGGTAACGGTGTTTGGATAGGAAGAACTAAAAGTACTAGCTCGAGG
>MF116310|A/goose/China/E43/2012|H5N1|4_1071
GTTTGGAGCTATAGCAGGCTTTATAGAGGGAGGATGGCAAGGAATGGTAGATGGTTGGTATGGGTACCATCACAGCAATG
>JF443158-Bluetongue-virus-9-isolate-BBF-segment-3,-complete-sequence_62
CCCTATTTGGAAGGAGATGTATTGTCGAGTGATTCAGGACCGTTGTTATCAGTGTTCGCGTTACAAGAAATCATGCAGAA
>KY284470|A/American_green_winged_teal/Missouri/15OS4865/2015|H12N5|6_186
CTATAACAATTCCTATTAACAACACTGTTTACATCGAAAGAGAGTCACGTAAAGAACCTGAGTTTTTAAACAACACAGAA
>DQ485229-Newcastle-disease-virus-isolate-chicken/China/Guangxi7/2002,-complete-genome_4392
TGCATCCCTAAGACTGCAGTTCACCTGCCTTCTTGAATCACCATGACACCAGATAATGATCCATCTCGACTGCTTATAGT
>JX465619|A/chicken/Iran/ZMT_101/1998|H9N2|1_682
CAGTAGCTGGCGGGACAAGCAGCGTGTACATCGAGGTGTTACATTTGACTCAAGGGACCTGCTGGGAACAAATGTACACA
>FJ196586-African-horsesickness-virus-isolate-HS-02/07-structural-protein-VP3-gene,-complete-cds_496
GGGCGCAGAGATTGCGGATCCAGAGATAATCGGGGTTAGTTTCCAAAATGCGCTGAGTCATTTGGCAGCAATAGATCGCC
>AB079061-Foot-and-mouth-disease-virus---type-O-genomic-RNA,-strain:-O/JPN/2000,-L-fragment_1769
TTCGACTGGGTCACCAGTGACCCGTTCGGACGGTGCCACCTGCTGGAACTCCCAACTGACCACAAAGGTGTCTACGGCAG
>KY415631|A/chicken/Taishun/TS12/2016|H5N6|4_1612
AACAGTGGCGGGTTCCCTAGCACTGGCAATCACTGTGGCTGGTCTATCTTTATGGATGTGCTCCAATGGGTCGTTACAAT
>JF965301|A/chicken/Eastern_China/42/2007|H6N2|6_128
CATCCCCTCGAACAATCAAGCAGTGCCATGTGAGCCAATCATAATAGAAAGGAACATAACAGAGATAGTGTATTTGAATA
>KR063675|A/chicken/Egypt/A10351A/2014|H5N1|1_372
AAAACATACTTTGAGAAGGTTGAAAGGTTAAAACATGGAAATTTCGGTCCCGTTCATTTCCGAAATCAAGTTAAAATACG
>KT832817-Bovine-viral-diarrhea-virus-2-strain-USMARC-60764,-complete-genome_9943
GTCTAGCCCCCCTCTTTGAAGAGCTGTTATTAAAGTGCCCTCCATGTAGCAAAATTTCTAAGGGGCATATGGTATCAGCA
>KT832817-Bovine-viral-diarrhea-virus-2-strain-USMARC-60764,-complete-genome_9760
TATTTTTGGAAGCAAAAATTCAGGCTGATACATATCACCTAATCGGCAGTGTTGACAGTATAAAAAGCAAAGCAAAGGAA
>AB894423-Bovine-viral-diarrhea-virus-2-genomic-RNA,-complete-genome,-strain:-GBK_E+_5307
GGGATGGGCTTACACACACCAAGGAGGGATCAGCTCGGTAGACCATGTCACAGCCGGAAAGGATTTACTAGTGTGTGACA
>JF443158-Bluetongue-virus-9-isolate-BBF-segment-3,-complete-sequence_620
GTTGATGTATTCATCGGTGCATGCTCTGAGCCAGTTTATCGCATATACAACAGATTACAAGGTTACATAGAGGCCGTACA
>KF881453|A/chicken/Egypt/D4905B/2012|H9N2|6_320
GCTTTCTGCAAGTGGGGATATTTGGGTGACAAGAGAACCCTATGTGTCGTGCGGTCTCAGCAAATGTTACCAATTTGCAC
>KF881511|A/chicken/Egypt/D4692A/2012|H9N2|2_496
GATTTTCTCAAGGATGTAATGGAGTCAATGGACAAAGAAAAGATGGAGATAATAACACATTTTCAGAGAAAAAGTAGAGT
>KT832817-Bovine-viral-diarrhea-virus-2-strain-USMARC-60764,-complete-genome_4941
AAAATTTTTATAAGAGAAGGGTGCCCCGATGGACCTCTCAGGGAAGAGTATAAGGGTTACGTCCAATACACAGCTAGAGG
>HM172427|A/chicken/Hunan/21/2005|H5N1|1_1054
TGAAAATAAGAGTACATGAGGGGTATGAGGAGTTCACAATGGTTGGACGGAGGGCAACAGCTATCCTGAGGAAAGCAACT
>CY186663|A/American_green_winged_teal/Illinois/12OS4792/2012|mixed|3_1323
ATTGCAAGCATGAGGAGAAACTACTTCACAGCTGAAGTGTCTCACTGCAGGGCAACAGAATATATAATGAAGGGAGTATA
>CY132977|A/American_green_winged_teal/Illinois/10OS3329/2010|H7N7|8_396
TTATACTGAAAGCGAACTTCAGTGTAATCTTTGATCGACTAGAGACACTAATCCTACTCAGAGCTTTCACTGAAGAGGGA
>KT832817-Bovine-viral-diarrhea-virus-2-strain-USMARC-60764,-complete-genome_3599
CAACTTGCTAACACACAATGACATTGAGGTCGTGGTCTATTTTCTCCTTTTGTACTTAATAGTCAAAGAGGAACTGGTGA
>KF881515|A/chicken/Egypt/D4692A/2012|H9N2|8_64
TTGCAGACCAAGAACTGGGTGATGCCCCCTTCCTTGATCGGCTTCGCCGAGATCAGAAGTCCCTTAGAGGAAGGGGCAGC
>JF443166-Bluetongue-virus-9-isolate-BBF-segment-1,-complete-sequence_3100
CTTAAAAGAATCAAGCGCAAGAACCCTCCTCTCGAGTGGCTACGAATTGGAGTATCAGAAGGCATTAAACAATTGGATTT
>KM455911|A/chicken/Durango/1433_8/2005|H5N2|2_427
TGGCTAATACTATAGAAGTATTCAGATCGAACGGTCTGACAGCTAATGAATCAGGAAGGCTAATAGATTTTCTCAAGGAC
>DQ375401-Rift-Valley-fever-virus-strain-Saudi-2000-10911-segment-L,-complete-sequence_5917
TGGATCTAATGATAGAAGATGCCAAGAACAATGCATTTAGTCATGTTGTTGATTGCATAGAGTTGGATGTTAGTGGTCCT
>GQ506451-Bluetongue-virus-strain-NET2007/01-segment-1,-complete-sequence_3038
GAGCTCCCACTTGGAGAGTTTTCACCTGGACGTATTTCGAGAACCATGATGCATAGTGCTCTTCTGAAGGAATCAAGTGC
>KR137675|A/chicken/CH/a556/2015|H5N2|1_558
AAGGAGAAAAAAGAAGAGCTCCAAGATTGTAAGATTGCCCCTTTAATGATGGCATACATGTTGGAAAGGGAACTGGTCCG
>AF004458-Venezuelan-equine-encephalitis-virus-strain-66637,-complete-genome_9028
TATGTCGAGATGCACCTCCCGGGCTCAGAAGTGGATAGCAGTTTGGTTTCCTTGAGCGGCAGTTCAGTCACTGTGACACC
>AF380138-Monkeypox-virus-strain-Zaire-96-I-16,-complete-genome_6893
TCATATTTTCTAATACCATAATAAAAATTATCATTATGTATAATCATCACTGTCGCTATCATTATTGCGTTTGTGTAGTT
>AF004458-Venezuelan-equine-encephalitis-virus-strain-66637,-complete-genome_11163
AACATTTACAGCCGCGGTGTCAAAAACCGCGTGGACGTGGTTAACATCCCTGCTGGGAGGATCGGCCGTAATTATTATAA
>KR137677|A/chicken/CH/a556/2015|H5N2|3_1891
GATCCATCGGAAAAGTGTGCAGAACCTTATTAGCAAAATCTGTATTCAACAGTTTATATGCATCTCCACAACTCGAGGGG
>KM222550|A/chicken/Shanghai/LPM2/2013|H3N2|6_1024
ATGAGAGAGGGAACCCAGGAGTGAAAGGGTGGGCATTTGACTATGGAAGTGACGTCTGGATGGGAAGAACAATCAGCAAG
>KF918476|A/chicken/Cambodia/X0815301/2013|H5N1|2_310
TTGAAAATTCTTGTCTTGAAACGATGGAAATTGTTCAACAAACAAGAGTGGACAAACTGACTCAAGGTCGCCAGACTTAT
>KJ726719|A/chicken/Shanghai/A/2010|H9N2|3_0
ATGGAAGACTTTGTGCGACAATGCTTCAATCCAATGATCGTCGAGCTTGGCGGAAAGGCAATGAAAGAATATGGGGAAGA
>KR137677|A/chicken/CH/a556/2015|H5N2|3_1647
CTACGGACTGCAATTGGCCAAGTATCAAGGCCTATGTTCTTGTATGTGAGAACCAATGGAACCTCCAAGATAAAGATGAA
>CY095527|A/chicken/Italy/4616/2003|H7N3|3_819
GGCCTCCCTGTTCTCAGCGGTCAAAGTTCCTGCTGATGGATGCTCTTAAATTAAGCATCGAAGACCCAAGCCATGAGGGG
>FJ969728-Bluetongue-virus-isolate-South-Africa-serotype-1-segment-10,-complete-sequence_248
CATTCGCATCGTACGCAGAAGCGTTTCGTGATGACGTGAGGTTGAGACAGATTAAACGACATGTAAATGAACAAATTCTG
>DQ380155-Rift-Valley-fever-virus-strain-Kenya-57-(Rintoul)-segment-S,-complete-sequence_1116
GACCCGAGAGAACTGCAGCAGATACAGAGAGTGAGCATCCAATATTGCCCTTAGATAGTCTTCTGGTAGAGAAGGGTCCA
>AB981663-Rabies-virus-RNA,-complete-genome,-strain:-Lao2_7259
GGACTATGAGAAGTGGAACAATCATCAAAGGTTGGAGTCAACAGAAGATGTATTTTCTGTCCTGGATCAGGTGTTTGGAT
>KY284470|A/American_green_winged_teal/Missouri/15OS4865/2015|H12N5|6_434
AACAATACAGTGAAGGATAGGAGTCCTTACCGCGCATTAATGAGTGTACCATTAGGATCTTCACCCAATGCTTACCAGGC
>DQ380196-Rift-Valley-fever-virus-strain-Kenya-9800523-segment-M,-complete-sequence_2480
TGGGGGTGTGGATGTTTCAATGTGAACCCTTCTTGCTTATTTGTGCACACGTATCTGCAGTCAGTTAGAAAAGAGGCCCT
>FJ196587-African-horsesickness-virus-isolate-HS-02/07-structural-protein-VP4-gene,-complete-cds_186
GGCAGCTACGCGCGCATAGATTTTTGTTCATAAGTACGAAGAGGAAAATCAGGTTGAAGGATTGCACTATTTCCCCCGAC
>CY024768|A/chicken/Italy/2335/2000|H7N1|2_1736
TGAAGAAGTTATGGGAGCAGACCCGTTCAAGGGCAGGACTATTGGTTTCAGATGGAGGACCAAACCTATACAATATTCGG
>DQ376712|A/chicken/Taiwan/0107/02|H6N1|6_1152
ATATCATAGCAATAACTGATTGGTCTGGATATAGCGGGAGTTTTGTCCAGCATCCAGAACTGACAGGATTAAATTGCATG
>EU742995|A/chicken/CT/260413_2/2003|H7N2|4_186
AGGGGAAAAGGCCAACAGATCTGGGACAATGTGGACTTCTAGGAATCCTAATAGGACCTCCCCAATGTGATCAATTCCTG
>KU289738|A/American_black_duck/Delaware/A00870108/2010|H7N3|4_819
GGGGAGTCGCTAGGAGTCCAGAGTGATGTCCCTTTGGATTCTGGTTGTGAGGGGGATTGTTTCCACAGTGGGGGTACGAT
>DQ380157-Rift-Valley-fever-virus-strain-Smithburn-segment-S,-complete-sequence_682
GCTCTTATGGAGGAGAACCTGATGCTGCGCTCATCACTTCCTAGCATGATGGGGAGAAACAACTGGATTCCAGTTGCTCC
>DQ485209|A/chicken/China/Guangxi1/2000|H9N2|5_1364
GAAATCATAAGAATGATGGAAAATGCCAAACCAGAAGACGTGTCTTTCCAAGGGCGGGGAGTCTTCGAGCTCTCGGACGA
>KU840375-Eastern-equine-encephalitis-virus-strain-EEEV/Quiscalus-quiscula/USA/I01-754-A/2001,-complete-genome_11590
ACTACAGGCAGCGCATAATGCTGTCTTTTATATCAATTTACAAAATCATATTAATTTTTCTTTTATGTTTTTTTTTAATT
>HM145213|A/duck/Guangxi/585/2005|H6N5|5_868
ACTTTGAGAGAGAAGGGTACTCTCTAGTCGGAATAGACCCTTTCCGTTTGCTTCAAAACAGCCAGGTCTTCAGTCTCATC
>AF004458-Venezuelan-equine-encephalitis-virus-strain-66637,-complete-genome_7198
GTTTATTTTGTGTGACACCGTGACCGGCACAGCGTGCCGTGTGGCAGACCCCTTAAAAAGGCTGTTTAAGCTTGGCAAAC
>KT832817-Bovine-viral-diarrhea-virus-2-strain-USMARC-60764,-complete-genome_10004
GGGGCATATGGTATCAGCATACCAACTGGCCCAAGGAAATTGGGAACCCCTCGGGTGTGGGGTTTATATGGGAACTGTAC
>AB746479|A/duck/Vietnam/LBM12/2011|H3N2|1_1922
CGGTAAACGTAAGGGGTTCAGGAATGAGGATACTTGTGAGAGGCAACTCCTCTGTGTTCAACTATAACAAGGCAACCAAG
>AF380138-Monkeypox-virus-strain-Zaire-96-I-16,-complete-genome_147925
GATGTTTTAGAAAAAAATAAATATCACTACCGTTCTTGTTTTATAAAAATAACAATTAACAATTATCAATTTTTTTCTTT
>KM609872|A/chicken/Hebei/0721/2013|H9N2|1_1054
AAGTGCTCACAGGCAACCTCCAAACATTGAAAATACGAATATATGAAGGATATGAGGAATTCACAATGGTCGGGCGAAGA
>LC364274|A/duck/Vietnam/HU8_1561/2017|H5N1|5_1152
AAACAATGGACTCCAACACCCTTGAACTGAGAAGTAGATATTGGGCTATAAGAACCAGGAGCGGGGGAAACACCAACCAG
>EU293115-Rabies-virus-isolate-9147FRA,-complete-genome_10370
GAGCTTGACATAAGGGCCCTCTCTAAGAGATTTCAAAACCCTCTGATCTCAGGCCTGAGGGTGGTTCAGTGGGCAACCGG
>AB524405-Newcastle-disease-virus-genomic-RNA,-complete-genome,-isolate:-Goose/Alaska/415/91_854
CCTCAACTTATTACAACCTCGTGGGAGATGTGGACTCATACATCAGGAACACTGGTCTTACCGCATTCTTCCTCACACTC
>AB746486|A/duck/Vietnam/LBM12/2011|H3N2|8_195
AGCAGATAGTGGAACGAATTCTGGAGGAAGAATCTGATGAGGCACTTAAAATGATTATTGCTTCAGTGCCGGCTTCACGC
>CY128779|A/American_black_duck/New_Brunswick/02646/2007|H4N6|3_1134
GTGGACTTTGATGATTGCAAGGATGTTGGCGATCTAAAACAGTATGATAGCGATGAGCCGGAATCTAGATCGCTAGCAAG
>JQ924799|A/chicken/Guangdong/C273/2011|H6N2|6_256
AAAGTTGTAGAATACAGAAATTGGTCGAAACCACAATGCAAAATCACAGGGTTTGCTCCTTTCTCCAAGGACAACTCAAT
>DQ064497|A/chicken/Guangdong/6/97|H9N2|3_1426
CGTTGCTCAATGCATCTTGTGCAGCCATGGACGACTTCCAATTGATTCCAATGATAAGCAAATGCAGAACAAAAGAAGGA
>KU160804|A/chicken/Guangdong/S1010/2010|H4N8|5_682
GGAAATTCCAAACAGCAGCACAAAGAGCAATGATGGACCAAGTGCGAGAGAGCAGGAACCCTGGGAATGCTGAAATCGAA
>DQ351873|A/chicken/Hebei/108/02|H5N1|2_1769
GGTTTCAGATGGAGGACCAAACCTATACAACATCCGGAATCTCCACATCCCAGAGGTATGCTTGAAATGGGAACTGATGG
>CY034233|A/duck/Vietnam/NCVD05/2005|H5N1|5_1260
TCGGTACAGAGAAACCTTCCCTTCGAAAGAGCGACCATTATGGCAGCATTTACGGGGAATACTGAGGGCAGAACGTCTGA
>CY190594|A/American_black_duck/Maryland/07OS2482/2007|H6N8|1_630
ATGCTGGAAAGGGAGTTGGTCCGTAAAACTAGATTCCTCCCAGTGGCTGGTGGGACAAGCAGTGTCTACATTGAGGTGCT
>AB524405-Newcastle-disease-virus-genomic-RNA,-complete-genome,-isolate:-Goose/Alaska/415/91_244
AGTGATGACCCGGAGGACAGGTGGAACTTTGCAGTCTTCTGCCTTCGGATTGCAGTCAGTGAGGATGCAAACAAGCCTCT
>AB524405-Newcastle-disease-virus-genomic-RNA,-complete-genome,-isolate:-Goose/Alaska/415/91_305
AGGATGCAAACAAGCCTCTGAGGCAAGGAGCACTTATATCTCTACTGTGCTCTCACTCGCAAGTGATGAGGAACCATGTG
>AB524405-Newcastle-disease-virus-genomic-RNA,-complete-genome,-isolate:-Goose/Alaska/415/91_610
AGAATCCTCTCCATCCAGGTTCAAGTCTGGGTTACTGTTGCCAAAGCCATGACAGCTTATGAGACCGCAGATGAGTCAGA
>KT022282|A/chicken/Guangxi/125C8/2012|H3N2|1_1736
GCTGTACAATAAGATGGAGTTTGAACCGTTTCAATCCTTAGTACCTAAAGCTGCCAGGGGTCAATACAGTGGATTTGTGA
>HM144444|A/duck/Shantou/1211/2002|H6N2|4_126
ACACACTCAGTTGAATTGCTGGAGAATCAAAAGGAAGAAAGGTTCTGCAAAGTCTTGAACAGAGCCCCTCTCGACTTGAA
>AB524405-Newcastle-disease-virus-genomic-RNA,-complete-genome,-isolate:-Goose/Alaska/415/91_183
TCATGGGGGGGGAGAGAAGGGTAGTACCCTCAAAGTGGAAGTGCCAGTCTTCACACTCAACAGTGATGACCCGGAGGACA
>HM144750|A/duck/Shantou/1586/2001|H6N2|7_195
CTCACCGTGCCCAGTGAGCGGGGACTGCAGCGTAGACGATTTGTCCAAAATGCCCTAAATGGGAATGGCGACCCAAACAA
>KX185888|A/chicken/Guangxi/C1228/2015|H9N2|1_1426
TGACCCCCAGCACAGAGATGTCATTGAGAGGAGTGAGAGTTAGTAAAATGGGTGTAGATGAATACTCCAGTACTGAGAGG
>CY196017|A/American_green_winged_teal/Interior_Alaska/11BM00293/2011|H10N5|4_310
GTTATCCAGGTGCCACTGTGAATGAGGAAGCATTAAGGCAGAAAATTATGGAAAGTGGAGGGATTGACAAGATAAGCACC
>KJ200671|A/chicken/Guangdong/S2346/2009|H6N2|6_768
ATCAGAGAAGGAAAGATTGTCCATGTAAGCCCATTGTCAGGGAGTGCTCAACACATAGAGGAATGTTCCTGTTATCCCCG
>CY129228|A/American_black_duck/New_Brunswick/02653/2007|H4N6|1_2046
CACGGCTGGAGTAGAATCTGCTGTCTTAAGAGGATTCCTCATATTGGGCAAAGAAGACAAGAGATATGGCCCAGCATTGA
>CY077387|A/American_green_winged_teal/Interior_Alaska/7MP1049/2007|H3N8|1_756
GAAGTGAGAAATGATGATGTTGACCAAAGCTTAATTATAGCTGCCAGAAACATAGTAAGAAGAGCAACTGTATCAGCAGA
>DQ366330|A/chicken/Guangxi/12/2004|H5N1|4_1386
AGACTTTCATGACTCAAACGTCAAGAACCTTTACGACAAGGTCCGACTACAACTTAGGGATAATGCAAAGGAGCTGGGTA
>EU026109|A/duck/NY/13152_13/1994|H1N1|1_378
TGAAAGGTTAAAACATGGGACCTTTGGCCCCGTTCACTTCAGGAACCAAGTCAAAATAAGAAGAAGGGTTGACATAAACC
>EF026579-Newcastle-disease-virus-strain-0.025,-complete-genome_4087
AATCTTTCTGTCGGGCTCAGTGATGTACTCGGACCTTCTGTGCTTGTGAAGGCGAGGGGTGCACGGACTAAGCTACTAGC
>KF881634|A/chicken/Egypt/Q1089E/2010|H5N1|6_693
GACCAAGTAGTGGGCAGGCATCATATAAGATCTTCAAAATGGAAAAAGGGAAAGTGGTTAAATCAGTCGAACTAGATGCT
>KF881629|A/chicken/Egypt/Q1089E/2010|H5N1|1_488
GCCAAAGAAGCACAAGATGTCATCATGGAGGTCGTTTTCCCAAATGAGGTGGGAGCTAAGATATTGACTTCAGAGTCACA
>JF443166-Bluetongue-virus-9-isolate-BBF-segment-1,-complete-sequence_2108
AAAGGATTTGATACACTCGTTGCAGCGACGGACGGTAGCGATCTAGCGTTAATTGATACACATCTGTCAGGCGAAAATTC
>DQ997135|A/chicken/Hubei/wl/1997|H5N1|5_620
GCTAATTCGGATGATAAAGCGGGGGATCAATGATCGGAATTTCTGGAGAGGCGAAAATGGGCGAAGAACAAGGATTGCAT
>KF881708|A/chicken/Egypt/Q1995A/2010|H5N1|1_1260
AAAGCAGTCCGAGGCGATTTGAATTTCGTAAACAGAGCAAACCAAAGACTTAACCCCATGCATCAACTCCTGAGACATTT
>KT832823-Bovine-viral-diarrhea-virus-2-strain-USMARC-60780,-complete-genome_7015
AGAATTACACATACCTCAATGCAAGAAAACTAGGAGAGGACGTACCAGCGTATGTGTATGCTACAGAGGATGAGGATCTA
>CY133357|A/American_green_winged_teal/Missouri/10OS4622/2010|H12N4|4_189
GGAACTAGGATCACCGTTAGTGCTTGATGACTGTTCATTAGAGGGTCTAATCCTAGGCAATCCCAAATGTGATCTCTATT
>KF881377|A/chicken/Egypt/F7297B/2013|H9N2|3_630
AGGGAACCATGCGCAGGCTTGCTGACCAAAGCCTCCCACCGAACTTCTCCAGCTTTGAAAACTTTAGAGCCTATGTGGAT
>KF714777|A/chicken/Hunan/1/2012|H9N2|6_0
AGCAAAAGCAGGAGTAAAAATGAATCCAAACCAGAAGATAATAATAATTGGCTCTGTTTCTCTAACCATTGCGATAATAT
>MF613869|A/American_black_duck/Alberta/238/2016|H1N1|6_704
TGGTTCTTGCTTTACCGTAATGACTGATGGACCAAGTAATGGTCAGGCTTCATACAAGATTTTCAAAATAGAAAAGGGAA
>KT832818-Bovine-viral-diarrhea-virus-2-strain-USMARC-60765,-complete-genome_5612
TCTAAAGGGCTGGTCTGGGCTACCAATCTTTGAAGCATCCAGTGGCAGGGTGGTTGGTAGGGTGAAAGTTGGCAAGAATG
>KT832818-Bovine-viral-diarrhea-virus-2-strain-USMARC-60765,-complete-genome_1342
AGGAGATAGTGGGGATGATGGATGCGAGTGAGAAGACCAACTACACGTGTTGCAGATTGCAAAGGCATGAGTGGAACAAA
>EF026579-Newcastle-disease-virus-strain-0.025,-complete-genome_8052
GCAGAAATATCTAACACCCTATTTGGGGAATTCAGAATCGTTCCTTTGTTAGTTGAGATTCTAAAGGATGATAGGGTTTA
>KY402021|A/chicken/Hebei/SJZ01/2015|H10N8|6_63
TAGGATTGGTAATCCTTAATATTCTCCTACACATAGTTAGCATTACAGTAACAGTATTGGTTCTCCCAGGGAATGGAAAT
>KY415722|A/chicken/Ganzhou/GZ157/2016|H3N2|6_882
TGGAAAGGCTCCAATAGGCCCATTATAGATATAAATATGGCGGATTATAGCATTGATTCCAGCTATGTGTGCTCGGGACT
>HM172406|A/chicken/Gansu/44/2004|H5N1|1_1364
CAATGTCATGGGGATGATCGGGATATTACCTGACATGACTCCAAGCACAGAGATGTCATTGAGAGGGGTGAGAGTTAGCA
>DQ064548|A/chicken/Guangdong/4/00|H9N2|1_1364
TCAGAACTGGGGAATTGAACCCATTGACAATGTCATGGGGATGATCGGAATATTACCTGATATGACTCCAAGCACAGGGA
>CY076100|A/American_coot/California/20181_006/2007|H10N3|1_2142
ATCAATGAACTGAGCAATCTTGCAAAGGGAGAGAAGTCTAACGTGCTAATCGGGCAAGGAGATGTAGTGTTGGTAATGAA
>AB524405-Newcastle-disease-virus-genomic-RNA,-complete-genome,-isolate:-Goose/Alaska/415/91_1098
ATATGCCCAGCTGTATTCATTTGCAATGGGTATGGCATCTGTATTGGACAAAGGAACTGTCAAATACCAGTTTGCTAGGG
>AB524405-Newcastle-disease-virus-genomic-RNA,-complete-genome,-isolate:-Goose/Alaska/415/91_1159
AAATACCAGTTTGCTAGGGATTTCATGAGCACCTCGTTCTGGCGACTTGGGGTGGAATATGCTCAGGCACAGGGCAGTAG
>KM113273|A/chicken/Fujian/C1161/2013|H9N2|4_124
TTCCTGTGACACATGCTAAAGAATTGCTTCACACAGAGCACAATGGAATGCTATGTGCAACGAACCTGGGGCGTCCTCTT
>EU742891|A/chicken/FL/90348_4/2001|H7N2|5_372
CTATATGACAAGGAGGAGATCAGAAGGATTTGGCGTCAAGCAAATAATGGAGAAGATGCGACTGCTGGTCTCACCCATTT
>JF443158-Bluetongue-virus-9-isolate-BBF-segment-3,-complete-sequence_1364
AATGGATGGGCGACAATTGATGTTGAGTATAGAGAACCCGCACCCTACGGACATGCTCAGCGTTATATACGGTACTGTGG
>AB524405-Newcastle-disease-virus-genomic-RNA,-complete-genome,-isolate:-Goose/Alaska/415/91_1220
CTCAGGCACAGGGCAGTAGTATCAACGAAGACATGGCCGCTGAATTGAAACTAACACCGGCAGCAAGAAGAGGGCTTGCG
>KY284367|A/American_green_winged_teal/Illinois/15OS6133/2015|H7N6|3_1827
AAAGAGTTCTTCGAGAACAAATCAGAAACATGGCCTATTGGGGAATCACCCAAAGGAGTAGAAGAAGGTTCCATTGGAAA
>EF026579-Newcastle-disease-virus-strain-0.025,-complete-genome_13481
CTCAACAACCTGCATCATTCATACAAGAACTAGATCTGAGTGCTCCAGCAAGGTATGATGCATTTACTCTTAGTGAGGTT
>LC121265|A/duck/Mongolia/127/2015|H4N6|1_1798
GTATAGTGGGTTTGTGAGGACATTATTTCAGCAGATGCGTGATGTGCTGGGGACATTTGACACTGTCCAAATAATAAAGC
>AF448535-Venezuelan-equine-encephalitis-virus-strain-CPA152-nonstructural-polyprotein-and-structural-polyprotein-genes,-complete-cds_2928
GGACCCGTGGATAAAGACCCTGACCGCGAAGTACCCCGGGGATTTCACTGCAACAATGGAAGAATGGCAGGCAGAACATG
>AF380138-Monkeypox-virus-strain-Zaire-96-I-16,-complete-genome_18910
ATTTTTATGTTTATTAGTGTACACATTTTGGAAGTAAGTTCCGGCTGCCATGTATTTCCTGGAGAGCAAGTAGATGATGA
>AF380138-Monkeypox-virus-strain-Zaire-96-I-16,-complete-genome_19703
CCTTCATATTTATTTATCCGTAAAATGTTATCCTGGACATCGTACAAATAATAAAAAGCCCATATATATGTTCGCTATTG
>CY149507|A/greylag_goose/Iceland/0948/2011|H6N5|1_992
GTTTCACTTTCAAACGGACAAGTGGATCATCTGTCAAAAGAGAAGAAGAAATGCTCACAGGCAACCTCCAAACACTGAAA
>AF448535-Venezuelan-equine-encephalitis-virus-strain-CPA152-nonstructural-polyprotein-and-structural-polyprotein-genes,-complete-cds_3355
TACCCTCAACTACCACGTGCGGTGACTACTGGGAGAGCATACGACATGAACACCGGTACTTTGCGCAATTATGATCCGCG
>GU186761|A/chicken/Bac_Lieu/07_10/2007|H5N1|4_1550
CAAGATTAAAAAGAGAGGAAATAAGTGGAGTGAAATTGGAATCGATAGGAATTTACCAAATACTGTCAATTTATTCTACA
>AF448535-Venezuelan-equine-encephalitis-virus-strain-CPA152-nonstructural-polyprotein-and-structural-polyprotein-genes,-complete-cds_1769
TTCACCCGCTTGCAGAGCAAGTAATTGTAATCACACACTCTGGAAGGAAGGGTAGATACGCAGTTGAGCCTTACCACGGA
>LC167616|A/chicken/Vietnam/HU3_737/2015|H5N1|6_868
TTCAATCAGAATTTGGAGTATCGAATAGGATATATTTGCAGTGGAGTTTTCGGTGACAACCCACGGCCAAATGACGGTAC
>LC167616|A/chicken/Vietnam/HU3_737/2015|H5N1|6_1240
CGGCCCAAAGAGAGCACAATTTGGACTAGTGGGAGCAGCCTATCATTTTGTGGTGTAAATAGTGACACTGTGAGTTGGTC
>JN380085-Bovine-viral-diarrhea-virus-type-2-strain-AM1-polyprotein-gene,-complete-cds_4209
AACTTCCTGTCAAGACTCATAGCAGCCATCCTAGAATTAAATTGGGCCATAGATGATGAGGAATGTAAAGGACTGAAGAA
>KJ568033|A/American_green_winged_teal/Wisconsin/13OS3462/2013|H3N8|4_992
ACAAAGCACTTTGAAACTGGCAACAGGAATGAGGAATGTGCCTGAGAAACAAACCAGGGGTCTGTTCGGTGCAATAGCAG
>AF380138-Monkeypox-virus-strain-Zaire-96-I-16,-complete-genome_19764
ATATATATGTTCGCTATTGTAGAAATTGTTTTTCACAGTTGCTCAAAAACAATGGCAGTGACTTATGAGTTAGTTACACT
>GU053191|A/chicken/Korea/MS96_CE6/1996|H9N2|3_1550
CCATTTGAGAAATGACACCGATGTGGTAAACTTTGTGAGTATGGAGTTCTCTCTTACTGACCCTAGGCTGGAGCCACACA
>KJ643757|A/chicken/Bangladesh/18301/2012|H9N2|6_0
ATGAATCCAAATCAAAAGATAATAGCACTTGGCTCCGCTTCTCTAACTATTGCGATAGTATGTCTACTCATCCAGATTGC
>FJ766527-Newcastle-disease-virus-isolate-JS/07/16/Pi,-complete-genome_8601
CGGACGGGCAGTACATCAGACTCTCAACCACAATTCCAAGATAACCGGAGTCCTCCATCCTAGGTGTTTAGAAGAACTGT
>AJ965626-West-Nile-virus-strain-PT6.16-polyprotein,-genomic-RNA_8235
AGATGGAGCTACTCCAGCGCCGGTATGGGGGAGGACTGGTCAGAAACCCACTCTCACGGAATTCCACGCACGAGATGTAC
>EU735810|A/chicken/PA/298101_4/2004|H2N2|4_1116
ATATCATCACAGCAATGACCAAGGATCAGGGTATGCAGCAGACAAAGAGTCCACTCAAAAGGCAATTGATGGAATCACCA
>AF380138-Monkeypox-virus-strain-Zaire-96-I-16,-complete-genome_152927
TTTCATCAGACTGTTTATGAACTCGAATACCGCCTCATTGTCGCTTATATTGATGACATCGAATTCCCAATATCATCTCA
>KJ643806|A/chicken/Bangladesh/18857/2013|H9N2|2_732
GGAATGCAGATCAGAGGATTCGTGTATTTTGTCGAAACATTAGCACGGACAATCTGTGAGAAACTTGAGCAATCTGGACT
>CY125006|A/duck/Jiangsu/10_d4/2011|H11N3|3_1736
CAAAATCAAGATGAAATGGGGTATGGAAATGAGACGCTGCCTTCTTCAGTCCCTTCAACAGATCGAGAGCATGACTGAGG
>KY551087|A/American_green_winged_teal/Texas/AH0040565/2016|H7N3|4_1260
TCATTAACTGGACACGAGATTCAATAACTGAGGTATGGTCGTATAATGCTGAATTGCTGGTAGCTATGGAAAATCAGCAC
>FJ766530-Newcastle-disease-virus-isolate-JS/07/04/Pi,-complete-genome_6771
AACAATAGCAGGTGTGGGGCGCCTGTTCATGACCCAGATCATATCGGGGGGATAGGTAAAGAACTCATAGTAGACGACGT
>KJ643752|A/chicken/Bangladesh/18301/2012|H9N2|1_1674
ACTGTGAAAATCCAATGGTCCCAAGACCCCACAATACTATACAATAAAATGGAATTTGAGCCTTTCCAGTCCTTAGTGCC
>KP287894|A/duck/Jiangxi/1410/2008|H10N7|4_310
GCTACCCTGGAGCAACCGTAAACGAAGAAGCACTGAGGCAGAAAATAATGGAGAGTGGAGGAATCAGCAAAATAAGCACT
>GQ506460-Bluetongue-virus-strain-NET2007/01-segment-10,-complete-sequence_620
AGAAACAATCTTATAATGATGCGGTGAGGATGAGTTTTACAGAGTTCTCGTCAGTCCCGCTGGATGGTTTCGAAATGCCA
>KF179640-West-Nile-virus-strain-Austria/2008_gh,-complete-genome_9943
TGGCGAAGTCATACGCGCAGATGTGGCTGTTGCTTTATTTTCACCGTAGAGACCTGAGATTGATGGCTAACGCCATCTGT
>AF380138-Monkeypox-virus-strain-Zaire-96-I-16,-complete-genome_20130
TATACTATGACGTCTAGGCATGGGAGACTTTTTTATCCAACGATTTTTAGTGAAACATTCCACATCGTTTAATACTACAT
>EU735817|A/chicken/PA/298101_4/2004|H2N2|1_1008
ACAAGTGGGTCATCTGTCAAAAGAGAAGAGGAAGTGCTTACAGGCAACCTCCAAACATTGAAAATAAAGGTGCATGAAGG
>CY095042|A/chicken/New_York/31621_6/2005|H7N2|2_1550
TGTCTGGGATCAATGAATCGGCTGACATGAGCATTGGGGTAACAGTAATAAAGAACAACATGATAAACAATGACCTTGGG
>GQ117135|A/chicken/New_York/439235/2006|H5N2|2_1071
GGATACATGTTCGAAAGTAAGAGCATGAAACTTCGAGCACAAATACCGGCAGAGATGCTAGCAAGTATTGATTTGAAATA
>MH107227|A/Buteo_buteo/Belgium/3022/2017|H5N8|8_325
TCATGCCCAAACAGAAAGTGGCAGGTTCACTTTGCATCAAAATGGACCAGGCAATAATGGATAAAAACATCATATTGAAA
>CY178996|A/blue_winged_teal/Wisconsin/336/1976|H1N1|6_868
GATAATGTGTGTGTGCAGAGATAACTGGCATGGTTCGAATCGACCATGGGTGTCTTTCAATCAGAATTTAGAATATCAGA
>AF380138-Monkeypox-virus-strain-Zaire-96-I-16,-complete-genome_20313
CATTTCGAAGTGCCGTGTTTCAAATATTCTGCTATACCCGTTGAAATAGAAAATTCTAATCCTCCTATTACATATAACTT
>AF380138-Monkeypox-virus-strain-Zaire-96-I-16,-complete-genome_20374
CTCCTATTACATATAACTTTCCATCGTTAACACAAGTACTAACTTCTGATTTTAACGACGACATATTAGTAACCGTTTTC
>AF380138-Monkeypox-virus-strain-Zaire-96-I-16,-complete-genome_20191
ACATCGTTTAATACTACATATTTCTCATAGTGGTATAAACTCCACCCATTACATATATATCATCGTTTACGAATACTGAT
>AF380138-Monkeypox-virus-strain-Zaire-96-I-16,-complete-genome_20252
ATCGTTTACGAATACTGATGCGCCTGAATATCTAGGAGTGATTAAGTTTGGAAGTCTTTTCCATTTCGAAGTGCCGTGTT
>EU084928|A/Chicken/NY/14714_2/1999|H7N3|2_2046
CCTTGAAGATGAACAGATGTATCAGAAGTGCTGCAATCTATTCGAGAAGTTCTTCCCTAGCAGTTCGTACAGAAGACCGG
>KT338418|A/American_green_winged_teal/Alaska/478/2014|H3N1|2_434
CATTAGCTAATACTATAGAGGTCTTCAGATCGAATGGTCTTATGGCTAATGAATCAGGAAGGCTAATAGATTTTCTCAAG
>CY094936|A/chestnut_teal/Victoria/1/2004|H3N2|7_390
ATATACAACAGGATGGGAACAGTGACCACAGAAGTGGCTTTTGGTTTAGTGTGTGCCACTTGTGAGCAGATTGCTGATTC
>KT338537|A/American_green_winged_teal/Alaska/816/2014|H4N6|4_1512
TGATATTTACAGAGATGAGGCAATCAATAACAGATTCCAGATTCAAGGGGTTAAACTGACTCAAGGATACAAGGACATCA
>CY004727|A/canvasback_duck/ALB/274/1977|H4N6|2_930
ACTGGAGACAACACCAAATGGAATGAAAATCAAAACCCTCGGATGTTCCTGGCAATGATAACATACATAACCAGAAATCA
>CY146629|A/duck/Hunan/S1824/2012|H3N8|5_1116
ACAATGGAATCTAGCACTCTCGAATTGAGAAGCAGATATTGGGCTATAAGAACCAGGAGTGGAGGAAACACCAACCAACA
>AF380138-Monkeypox-virus-strain-Zaire-96-I-16,-complete-genome_19825
CTTATGAGTTAGTTACACTTTGGAGTCTCATCTTTAGTAAACATATCATAATATTCGATATTACGAGTTGACATATCGAA
>CY034263|A/chicken/New_York/10196_4/2005|H7N2|7_520
TCAGACATGAAAATAGGATGGTACTGGCTAGTACTACAGCTAAAGCTATGGAACAGGTGGCAGGGTCAAGCGAACAAGCA
>AF380138-Monkeypox-virus-strain-Zaire-96-I-16,-complete-genome_20008
AAGTACATGTACAATTCTATCCATTTGTCTTCCTTAACTATATATTTGTATAGATAATTACGAGTCTCATGAGTAATTCC
>AF380138-Monkeypox-virus-strain-Zaire-96-I-16,-complete-genome_20069
GAGTCTCATGAGTAATTCCAGTAATTGCATAGATGTCACCATCGTATTCTACAGCATAAACTATACTATGACGTCTAGGC
>KC981239-Suid-herpesvirus-1-strain-BJ/YT-genome_113549
CTCCCCTCCCCGCGTCCTGCGTCACGGGGACCGGGGGGTCCCGCGTGATGACGCCGGGGACGCGGGACGCGCCCGCCGCC
>AF380138-Monkeypox-virus-strain-Zaire-96-I-16,-complete-genome_19886
TACGAGTTGACATATCGAACAAATTCCAAGTATTTGATTTTGGATAATATTCGTATTTTGCATCTGCTATAATTAAGATA
>AF380138-Monkeypox-virus-strain-Zaire-96-I-16,-complete-genome_19947
ATCTGCTATAATTAAGATATAATCACCACAAGAACACACGAACGTCTTTCCTACATGGTTAAAGTACATGTACAATTCTA
>FJ969719-Bluetongue-virus-isolate-South-Africa-serotype-1-segment-1,-complete-sequence_2728
GTTGATACAGATTCGAAATCCCTTAGCATTATATGTCCCTATAGGCTGGAATGGGTACGGCGCGCATCCGGCAGCTCTTA
>KC821044|A/chicken/Beijing/HD/2010|H9N2|1_693
TTACATTTGACCCAAGGAACCTGCTGGGAGCAATTGTACACACCGGGAGGGGAAGTGAGAAATGATGATGTTGATCAGAG
>CY116955|A/chicken/Jena/4705/1984|H2N2|4_1178
AGGCAATTGATGGAATCACCAACAAGGTAAATTCTGTGATTGAAAAGATGAACACCCAATTCGAAGCTGTTGGAAAAGAA
>KP055058|A/chicken/Beijing/3/1999|H9N2|1_2046
ACAGCCGGAGTGGAGTCTGCGGTACTAAGGGGATTCCTAATTCTAGGCAAGGAGGACAGAAGATATGGACCAGCATTGAG
>MG042325|A/chicken/Bangladesh/30065/2016|H5N1|4_1488
ATGGAAAGTGTAAGAAACGGAACGTATGATTACCCACAGTATTCAGAAGAATCAAGATTAAAAAGAGAAGAAATAAGTGG
>CY116955|A/chicken/Jena/4705/1984|H2N2|4_1116
TGGGTATCATCACAGCAACGACCAGGGATCCGGGTATGCAGCAGACAAAGAATCCACTCAAAAGGCAATTGATGGAATCA
>DQ064461|A/Chicken/Beijing/8/98|H9N2|5_806
AGACCTTATCTTTCTGGCAAGGTCTGCACTCATTCTGAGAGGATCAGTGGCTCACAAGTCCTGTTTGCCTGCTTGTGTCT
>KP287561|A/chicken/Jiangxi/13228/2014|mixed|4_1221
TCTGAGTTCAGTGAGATCGAACACCAAATCGGTAACGTCATCAATTGGACTATGGATTCAATAACCGACATTTGGACTTA
>JN255942-Bluetongue-virus-4-strain-BTV4-RSA(vacc)-segment-1,-complete-sequence_496
GCATATTCCCTTAGGGATGCAAGTTATGGCTGATTTTGTAAACCGTTTTGACTCACCATTCCACCAGGGGAATAGAGATT
>KP414085|A/chicken/Jiangxi/12538/2013|mixed|7_455
GCAGATTGCTGACGCACAACATCGGTCYCACAGGCAGATGGCGACTACTACTAAYCCACTAATTAGGCATGAGAATAGAA
>KJ426278|A/chicken/Jiangsu/07/2009|H9N2|8_63
GCTTTCTTTGGCATGTCCGCAAACGGTTTGCAGAACAAGAATTGGGTGATGCCCCATTTCTAGACCGGCTTCGCCGGGAT
>KC344436-Venezuelan-equine-encephalitis-virus-strain-VEEV/Mesocricetus-auratus/GTM/70U55/1970/IE,-complete-genome_671
CAGCTCCGATGTGATGGAGCGGTCACGTAGAGGGATGTCCATCCTCAGAAAGAAATTTTTAAAACCATCCAATAACGTCT
>AM778444-Bluetongue-virus-9-NS1-gene-for-nonstructural-protein-1,-genomic-RNA,-strain-BUL1999/01_448
GGGAAGGCCAAATCGTTAATCCAACATTCATCTCGAGATATCGTCAAATTGCATATTATTTTTATAATCCTGATGCTGCA
>DQ375396-Rift-Valley-fever-virus-strain-OS-3-segment-L,-complete-sequence_4636
GGATAGGCAAGACAACCTTCCTGGCTGAATGGGAGAAGCTAAAGAAAATTGTGAAGTGGTTGGAAGATACTCCAGAAGCA
>HQ258810-Bovine-viral-diarrhea-virus-2-strain-SH-28,-complete-genome_1952
CAAGAAACACTAGGATAATAGGCCCCGGGAAATTCGACACCAACGCAGAAGATGGCAAAATACTCCATGAGATGGGAGGG
>KX979047|A/greater_white_fronted_goose/Netherlands/1/2009|H6N8|1_868
TGGAGATGTGCCATAGTACACAAATTGGTGGGATAAGGATGGTAGACATTCTTAGGCAAAACCCAACAGAAGAGCAAGCT
>KP055058|A/chicken/Beijing/3/1999|H9N2|1_682
ACATTGAGGTATTGCACTTGACTCAGGGTACCTGCTGGGAACAGATGTACACCCCGGGCGGAGAAGTGAGAAATGATGAT
>AB605247-Newcastle-disease-virus-RNA,-segment:-1,-strain:-NDV/Bali-1/07,-nearly-complete-sequence_14030
AATCAAAGCTTATTAGATCAACTGGCTACTAACTTATCTCTGATTGCCATGCATTCTGTGAGGGAAGGCGGGGTAGTGCT
>KT266965|A/duck/Guangxi/121/2012|H6N2|3_1426
CTTTGCTCAACGCATCGTGTGCAGCCATGGATGACTTCCAATTGATTCCAATGATAAGCAAATGCAGAACGAAAGAAGGA
>AY225110-Newcastle-disease-virus-strain-HB92-isolate-V4,-complete-genome_10248
TCACGATCAAAAGAGCAAGAATCGTCGGAGAGTTGCCACTTTTATAACGACTGACCTGCAAAAGTACTGTCTTAATTGGA
>AY532665-West-Nile-virus-strain-B956-polyprotein-gene,-complete-genome_9455
CATCTCTAGAGAGGATCAGAGAGGAAGCGGTCAGGTAGTGACTTACGCCCTGAACACCTTCACCAATCTAGCAGTTCAGC
>EU735839|A/duck/NY/13822/1995|H3N8|3_1827
CATGACAAAAGAATTCTTTGAAAACAAATCAGAGACGTGGCCAATTGGAGAGTCACCCAAGGGGGTTGAAGAGGGTTCCA
>EU086249|A/bird/Guangxi/62/2005|H9N2|6_819
AAGTGCTCAGCATGTGGAGGAATGCTCCTGTTACCCCAGGTATCCAGAAGTTAAGTGTGTTTGCAGAGACAATTGGAAGG
>KX977955|A/bewicks_swan/Netherlands/4/2006|H9N2|3_1736
CAAGATCAAGATGAAATGGGGTATGGAGATGAGGCGATGCCTTCTCCAATCCCTTCAGCAGATTGAGAGCATGATTGAGG
>AY225110-Newcastle-disease-virus-strain-HB92-isolate-V4,-complete-genome_9638
TATACGGGAAGGTCATTGGGCAGCTACACGCTGATTCAGCGGAGATTTCACACGATATCATGTTGAGAGAGTACAAGAGT
>AY225110-Newcastle-disease-virus-strain-HB92-isolate-V4,-complete-genome_3660
CGAGAGAATAGTCTTCTCAGTAGTGCAGGCACCCCAGGTGCTGCAAAGCTGTAGGGTTGTGGCAAACAAATACTCGTCGG
>JN380085-Bovine-viral-diarrhea-virus-type-2-strain-AM1-polyprotein-gene,-complete-cds_427
GGGCTACTAGGAACCAACCAGAAGTCCTCAAATGGGTATACAACATATTAAATTGTCCATTATGGGTCACCAGCTGCTCC
>MF147392|A/Bewick_swan/Netherlands/5/2007|H3N6|2_1550
ACCCAGCTTTGGAGTGTCTGGGATCAATGAATCGGCTGACATAAGCATTGGAGTTACAGTAATAAAGAACAATATGATAA
>KX014876|A/duck/France/150233/2015|H5N2|2_854
CGTGAGAAAAATGATGACTAATTCGCAAGATACGGAGCTCTCCTTTACAATTACTGGAGACAACACCAAATGGAATGAGA
>FJ183373-African-horse-sickness-virus-1-strain-HS29/62-NS3-gene,-complete-cds_126
GTATCCGCCAGTCAAATGGAGACCATGTCGCTTGGGATACTTAATCAAGCAATGTCAAGTTCAGCTGGTGCGAGCGGAGC
>CY022689|A/chicken/Queensland/1994|H7N3|8_130
GAAGGCATTAAAGGGAAGAGGCAGCACACTTGGACTCGATCTAAGAGTGGCCACAATGGAAGGGAAAAAGATTGTTGAGG
>EU026099|A/avian/NY/118353_1/2001|H7N2|3_0
TACTGATTCAAAATGGAAGACCTTGTGCGACAGTGCTTCAATCCAATGATCGTCGAGCTTGCGGAAAAGTCAATGAAAGA
>KF435062|A/duck/Manitoba/1953|H10N7|1_1364
CAACGTGATGGGAATGATCGGAATATTGCCCGACATGACCCCAAGTACTGAGATGTCACTGAGAGGGGTGAGAGTCAGCA
>KX977611|A/bewicks_swan/Netherlands/2/2007|H4N6|5_1240
AGAGGGCATCTGCAGGACAGATCAGTGTACAACCTACCTTCTCAGTGCAGAGAAATCTTCCCTTTGAAAGAGCGACCATT
>AJ133357-Foot-and-mouth-disease-virus-(FMDV)-strain-C,-isolate-c-s8c1,-genomic-RNA_7869
CAGGAGAAGTTGATTTCCGTGGCAGGACTCGCCGTCCACTCCGGACCAGACGAGTACCGGCGTCTCTTTGAGCCCTTCCA
>AY562991-Newcastle-disease-virus-isolate-chicken/N.-Ireland/Ulster/67,-complete-genome_122
TGTCTTCTGTATTCGATGAGTACGAGCAGCTCCTCGCAGCTCAGACTCGCCCCAATGGAGCTCTTGGCGGAGGAGAGAAG
>FJ969722-Bluetongue-virus-isolate-South-Africa-serotype-1-segment-4,-complete-sequence_1612
AACATTACATGAAACGGCTGATGAACTAAAGCGGATGGGATTGGATTTGTCTGGTCATCTATACGTCACATTGATGTCCG
>LC121241|A/duck/Mongolia/101/2015|H4N6|1_366
CTACAAAACCTACTTTGAAAAGGTCGAGAGGTTGAAACATGGAACCTTTGGTCCTGTTCACTTTCGAAATCAGGTTAAAA
>AY225110-Newcastle-disease-virus-strain-HB92-isolate-V4,-complete-genome_13481
AACCTGCGGCGTTTTTACAAGAATTAGATTTGAGCGCTCCAGCAAGGTATGACGCATTTACACTTAGTCAGGTTCATTCT
>EU086295|A/bird/Guangxi/A1/2006|H9N2|3_310
ACACTACAGGAGTCGAGAAACCTAAATACCTTCCAGATCTGTATGATTATAAGGAGAACCGATTCATTGAGATTGGAGTG
>FJ969728-Bluetongue-virus-isolate-South-Africa-serotype-1-segment-10,-complete-sequence_186
CTTGGACAAAGCAATGTCAAATACAACGGGTGCTACGCAAACACAAAAAGCGGAGAAGGCTGCATTCGCATCGTACGCAG
>CY055172|A/aquatic_bird/India/NIV_17095/2007|H11N1|1_620
GGAGAGAGAGCTGGTTCGTAAAACAAGATTCCTGCCAGTAGCTGGCGGGACAAGCAGCGTGTATATCGAGGTGTTGCACT
>CY022691|A/chicken/Queensland/1994|H7N3|2_1798
AATTTGTACAACATCCGGAATCTCCACATCCCAGAGGTCTGCTTGAAGTGGGAATTAATGGATGAAGACTACCAAGGCAG
>AY532665-West-Nile-virus-strain-B956-polyprotein-gene,-complete-genome_6344
CATCACGAAGTTGGGTGAGAGAAAGATCCTAAGACCCAGGTGGGCAGATGCTAGAGTGTACTCAGACCATCAAGCTCTAA
>GU050282|A/avian/Saudi_Arabia/910134/2006|H9N2|5_1216
ACACCAATCAGCAGAAAGCATCTGCAGGACAAATCAGTGTACAGCCCACTTTCTCGGTACAGAGGAATCTTCCCTTCGAA
>JF965064|A/duck/Eastern_China/10/2009|H6N6|2_854
CGTGAGAAAAATGATGACTAATTCACAAGACACAGAGCTCTCCTTTACAATTACAGGAGACAACACCAAGTGGAATGAGA
>CY116955|A/chicken/Jena/4705/1984|H2N2|4_1240
GAAGCTGTTGGAAAAGAATTCAGTAACTTGGAGAAAAGACTGGAGAACTTGAATAAAAAGATGGAGGACGGATTTCTGGA
>KJ508965|A/Baikal_teal/Korea/H52/2014|H5N8|3_1323
GCGAGTATGAGACGAAACTATTTCACAGCGGAAGTGTCTCATTGCAGGGCTACTGAGTATATAATGAAAGGAGTGTATGC
>KY550755|A/American_green_winged_teal/California/AH0011959/2015|H7N3|4_1178
TCTAATTGACAAAACAAATCAGCAGTTTGAACTGATAGACAACGAGTTCAGCGAAATAGAGCAACAAATTGGGAATGTCA
>JQ277223|A/chicken/Sheny/0606/2008|H5N1|2_2260
CTGTTCCACCATTGAAGAGATCAGACGGCAAAAATAGTGAATTTAGCGTGTCCTTCGTGAAAAAATGCCTTGTTTCTACT
>CY143487|A/American_green_winged_teal/Interior_Alaska/10BM07573R0/2010|H3N8|5_1088
GGTCCCAAGAGGGCAACTGTCCACCAGAGGAGTACAGATTGCTTCAAATGAGAACACGGAAACGATGGACTCCAGTACTC
>EU086301|A/bird/Guangxi/A1/2006|H9N2|1_434
GAATCAAGTCAAAATACGCCGCAGGGTTGACATGAACCCTGGCCATGCAGATCTCAGCGCTAAAGAAGCACAAGATGTCA
>JQ685892-Rabies-virus-isolate-2398-nucleoprotein-(N),-phosphoprotein-(P),-matrix-protein-(M),-glycoprotein-(G),-and-polymerase-(L)-genes,-complete-cds_8357
GAAGCGATCCTCTTGTCCAAGACCCATAGGGATAATTTTATACTTTTCTTGAAGTCTGTTGAGCCTTTGTTTCCCCGATT
>LC121359|A/duck/Mongolia/326/2015|H10N3|7_576
TACGGCTAAGGCTATGGAGCAGATGGCTGGGTCGAGTGAGCAGGCAGCGGAAGCAATGGAGGTTGCCAGTCAGGCTAGGC
>EU086301|A/bird/Guangxi/A1/2006|H9N2|1_682
CAGTGGCTGGTGGGACAAGCAGCGTATATATAGAAGTATTGCATTTGACTCAAGGAACCTGCTGGGAGCAGATGTACACA
>KJ508965|A/Baikal_teal/Korea/H52/2014|H5N8|3_819
CCTGATGGGCCTCCTTGTTCTCAGCGGTCGAAATTCTTACTGATGGATGCCCTTAAATTAAGCATCGAGGATCCAAGCCA
>KM070510|A/chicken/Guangxi/LS/2013|H9N2|4_868
CTGATTTAAAAAGGGGTAGCTGCACAGTACAATGTCAGACAGAGAAGGGTGGCTTAAACACAACATTGCCATTCCAAAAT
>AY493684-Bluetongue-virus-nonstructural-protein-2-(NS2)-mRNA,-complete-cds_594
CAACGAAGAGATAAAGGAGGCTGCTTCGAGCGTGGGCAGATTGGAGAGGTTGCGTGAGGCAAGAACTAATATGTTTAAAG
>KX978681|A/barnacle_goose/Netherlands/1/2014|H6N8|6_441
AACACTCGAATGGGACGGTAAAGGATAGAAGCCCATTTAGGACTCTCATGAGTGTTGAGGTAGGCCAATCACCCAATGTA
>CY102261|A/ruddy_turnstone/Delaware_Bay/142/1998|H2N8|7_594
GTCGAGCGAACAAGCAGCAGAGGCTATGGAGGTTGCCAGCCAGGCAAGACAAATGGTGCAGGCAATGAGGACCATTGGGA
>KP414373|A/chicken/Shenzhen/1426/2013|H9N2|4_620
CACAACAACGAGTGTGGCAACAGAAGAAATAAATAGGRYYTTCAAACCATTGATAGGACCAAGGCCTCTTGTCAACGGTT
>AY493684-Bluetongue-virus-nonstructural-protein-2-(NS2)-mRNA,-complete-cds_660
TAATATGTTTAAAGAAGTAGAGGCTGGTGTTAGCTGGAATTTGAATCATCAAAGTGAGGAGGAGGCGGATGGAGGTGAAG
>EF492280|A/avian/Israel/584/2005|H9N2|6_832
GCTCCTGTTACCCCAGTTACCCAGAAGTTAGATGTGTTTGCAGAGACAATTGGAAGGGCTCCAATAGACCCGTACTACAT
>AY493684-Bluetongue-virus-nonstructural-protein-2-(NS2)-mRNA,-complete-cds_330
GGCAACACGGGTGCAACATAATGGAGTGATGGTTGATGCAGAGATAAAGTACTGTAAGGGGATGGGAATCGTCCAACCAT
>JF443166-Bluetongue-virus-9-isolate-BBF-segment-1,-complete-sequence_3038
GAACTTCCATTGGGAGAGTTTTCACCTGGACGAATTTCGAGAACCATGATGCATAGCGCGCTCTTAAAAGAATCAAGCGC
>FJ196587-African-horsesickness-virus-isolate-HS-02/07-structural-protein-VP4-gene,-complete-cds_1798
GAAGGATGAAAAAGCAGACGAGCCTTGGCACATAAAAAATGATTTGCTGGCGGCGTTATTTGAGTTTATGTACTTTGCGA
>MH071504|A/duck/Bangladesh/24268/2015|H10N6|4_315
CTGCTACCCTGGAGCTACTGCAAATGAAGAAGCACTAAGGCAGAAGATAATGGAGAGTGGAGGGATCAACAAAATAAGCA
>JQ041405|A/duck/Eastern_China/1111/2011|H5N2|5_868
ACTTTGAGAGAGAAGGATACTCTCTGGTCGGAATGGATCCTTTCCGTTTGCTTCAAAACAGCCAGGTCTTCAGTCTCATT
>FJ527854-Bovine-viral-diarrhea-virus-2-strain-XJ-04,-complete-genome_7198
ACGGCAGAGAATGCCCTTTTGATAGCCCTATTTGGCTATGTCGGGTATCAGACACTTTCAAAAAGGCATATACCCATGAT
>EF492280|A/avian/Israel/584/2005|H9N2|6_768
ATTAGAGAAGGGAAAATTGTCCATATTAGTCCACTGTCAGGAAGTGCTCAGCATGTGGAAGAATGCTCCTGTTACCCCAG
>KX977747|A/barnacle_goose/Netherlands/1/2006|H1N1|6_252
AGGCTGTAACTTCGGTGGCATTAGCGGGCAATTCATCTCTTTGCCCTATTAGTGGATGGGCTATATACAGTAAGGATAAC
>KT285351|A/chicken/India/01CL1619/2012|H9N2|6_1024
TAACGAGAGAGGGGGCCCAGGAGTGAAAGGGTGGGCATTTGACAATGGAAATGATGTTTGGATGGGACGAACAATCAAGA
>FJ766526-Newcastle-disease-virus-isolate-JS/07/22/Pi,-complete-genome_10248
CCGCAATCACGATCCGAAAAGCAAGAATCGTCGAAGAGTTGCCACTTTTATCACGACTGACTTGCAAAAGTATTGTCTTA
>EF492407|A/avian/Israel/584/2005|H9N2|1_1488
AGAGTTGCCGTGAGTATTGACCGTTTCTTGAGGGTCCGGGATCAGCAGGGGAATGTGCTATTGTCCCCTGAAGAGGTCAG
>CY132924|A/American_green_winged_teal/Illinois/10OS1598/2010|H4N8|1_1575
ACACAAGGGACAGAAAAGCTGACAATAACCTATTCGTCATCGATGATGTGGGAGATCAACGGTCCTGAATCTGTTTTGGT
>CY146630|A/duck/Hunan/S1824/2012|H3N8|6_1280
AAGAGGTAGGCCAGAAGAAAAGACAATATGGACCTCAAGTAGCTCCATTGTGATGTGTGGAGTGGACCATGAGATTGCCG
>EU735795|A/chicken/PA/35154/1991|H1N1|7_0
AGCAAAAGCAGGTAGATGTTTAAAGATGAGCCTTCTAACCGAGGTCGAAACGTATGTTCTCTCTATCGTTCCGTCAGGCC
>AY493686-Bluetongue-virus-capsid-protein-(VP1)-mRNA,-complete-cds_3596
AAGGGAATTGCTGGCGATGAATTTACCATGTCATTAAATGTTGCCACTCAGGATTTTATTGATACTTATTTGGCTTATCC
>KP287108|A/chicken/Jiangxi/23772/2013|mixed|1_434
CGACATAAACCCGGGCCATGCAGATCTTAGTGCTAAAGAAGCACAGGATGTCATAATGGAGGTAGTATTCCCAAACGAAG
>EF492407|A/avian/Israel/584/2005|H9N2|1_434
ACGCCGTAGGGTTGACGTAAACCCAGGTCATGCTGATCTTAGTGCAAAAGAAGCACAAGATGTCATCATGGAGGTTGTCT
>EF492407|A/avian/Israel/584/2005|H9N2|1_310
ACAGGAATGGGCCAACTACAAGCACAGTTCATTATCCAAAAGTATACAAAACATATTTTGAAAAGGTCGAAAGGTTGAAA
>AY532665-West-Nile-virus-strain-B956-polyprotein-gene,-complete-genome_10309
GAGAAGAGAAGTATGTGGATTACATGAGCTCCTTGAGGAGGTATGAAGACACCATTGTAGTGGAGGACACTGTTTTGTAA
>JX454713|A/duck/Korea/DY104/2007|H4N6|4_744
AATCAGCTTCTATTGGACTATTGTAGAGCCTGGAGATTTGATAGTCTTCAACACAATAGGAAACTTAATTGCCCCAAGAG
>MG042426|A/duck/Bangladesh/30828/2016|H3N8|4_744
CTGGCAGAATAAGCATCTATTGGACAGTAGTCAAACCTGGGGACGTGTTGGTAATCAATAGTAATGGAAACCTAATCGCC
>CY095258|A/duck/Egypt/053/2005|H6N2|2_620
GAAGAAACAGAGATTAAACAAGAGAAGCTATCTAATAAGAGCATTGACATTGAACACAATGACAAAAGATGCTGAAAGAG
>MF040669|A/Anser_cygnoides/Hubei/FW44/2016|H5N8|1_1054
TGAAAATAAGAATACATGAAGGATATGAGGAATTCACAATGGTGGGGCGAAGAGCTACAGCCATTTTGAGGAAAGCAACC
>KF259923|A/chicken/Hong_Kong/NT266/2012|H9N2|5_1054
TGGTACCAAGAGGACAGCTAGCCACTAGAGGGGTTCAAATTGCTTCAAATGAGAACATAGAAGCAATGGACTCTAATACC
>KC821007|A/chicken/Jiangsu/TS/2010|H9N2|4_558
TACACAAATAATCAAGAAAAGAACATTCTTTTCATGTGGGGCATAAATCATCCCCCCACCGATACTGTGCAGACAAATCT
>KX979548|A/bean_goose/Netherlands/1/2009|H7N1|6_882
TCATATGTGTGTGTAGGGATAATTGGCATGGCTCAAATCGGCCGTGGGTATCTTTCAACCAAAATTTGGAGTATCAAATA
>DQ064447|A/chicken/Heilongjiang/35/00|H9N2|5_1240
AGAGAGCATCTGCAGGGCAGATCAGCGTACAGCCCACATTCTCTGTACAGAGAAATCTTCCATTCGAGAGAGCAACCATT
>CY196723|A/duck/Interior_Alaska/11PG00459/2011|H2N3|1_1860
TTTGCTGCTGCTCCACCAGAGCAAAGCAGGATGCAGTTCTCCTCCTTGACTGTGAATGTGAGGGGATCAGGAATGAGAAT
>EF492349|A/avian/Israel/584/2005|H9N2|3_793
CACGCCCTCTCAGATTACCTAATGGCCCTCCCTGCTCTCAGAGGTCAAAGTTCCTGCTGATGGATGCCCTCAAATTAAGC
>CY046147|A/duck/France/06436/2006|H5N3|1_1116
ATTCTAAGGAAAGCAACCAGAAGGCTGATCCAATTAATAGTGAGTGGAAGAGACGAACAGTCAATCGCTGAAGCGATCAT
>CY137001|A/shorebird/Delaware_Bay/202/2000|mixed|5_448
GGCATTCCAATCTGAATGATGCCACATACCAGAGAACAAGGGCATTAGTACGTACTGGGATGGACCCCAGGATGTGCTCT
>MF146036|A/barnacle_goose/Netherlands/2/2014|H3N6|4_1449
ATGCTGAAGACATGGGCAATGGTTGTTTCAAAATATATCACAAGTGTGACAATGCTTGCATAGAGTCAATTAGGAACGGG
>KT338417|A/American_green_winged_teal/Alaska/478/2014|H3N1|1_1736
CATTTCAATCTCTGGTCCCTAAGGCAGCCAGAGGTCAATACAGCGGGTTTGTGAGGACACTATTCCAGCAAATGCGAGAT
>AY493684-Bluetongue-virus-nonstructural-protein-2-(NS2)-mRNA,-complete-cds_198
TCCGGGGCCAGGTGCTTATAGAATACAGGATGGACAAGATATCATAAGCATAATGTTAACACCGAGTGGGGTGGAGGCGA
>EF492228|A/avian/Israel/584/2005|H9N2|4_504
TCAAAAAAGCGGGTCTTACCCTGTTCAAGATGCCCAATACACAAATAATAGGGAAAAGAGCATTCTTTTCGTGTGGGGCA
>GU053192|A/chicken/Korea/MS96_CE6/1996|H9N2|2_1512
TTTGTAGCCAACTTTAGTATGGAGCTACCCAGCTTTGGAGTGTCTGGGATTAATGAATCGGCTGATATGAGCATTGGTGT
>KP287055|A/chicken/Jiangxi/1206/2014_mixed_|mixed|2_310
AAAACTCATGTCTTGAGACAATGGAGATTGTTCAGCAAACAAGAGTGGACAAATTAACCCAAGGCCGCCAGACCTATGAC
>KJ013297|A/bean_goose/Korea/220/2011|H9N2|4_1116
TTCCAGCATTCAAATGACCAAGGAACTGGAATGGCTGCAGATAGAGAATCAACTCAAGAAGCAGTTAACAAAATAACATC
>KJ013297|A/bean_goose/Korea/220/2011|H9N2|4_1488
TGTATGGAAACGATTAGAAACGGGACCTATGACAAACAAAAGTATCAAGAGGAGTCAAAATTAGAAAGGCAGAAAATAGA
>GU727652|A/duck/Eastern_China/008/2008|H5N5|3_1736
CAAGATCAAGATGAAATGGGGCATGGAGATGAGGCGATGCCTTCTTCAGTCCTTGCAGCAAATTGAGAGCATGATTGAGG
>CY117195|A/Duck/Nanchang/2_0485/2000|H2N9|4_248
CCGGATGGCTACTTGGGAATCCAGAATGTGATAGGCTTCTAACTGTGCCAGAATGGTCATATATAATGGAGAAAGAAAAT
>KJ013297|A/bean_goose/Korea/220/2011|H9N2|4_372
GAGAACCTAGAGGAACTCAGGTCTTTTTTCAGTTCTGCTAGTTCCTATCAAAGAGTCCAGATCTTTCCAGACACCATCTG
>CY206650|A/blue_winged_teal/Louisiana/UGAI14_3733/2014|H4N6|1_693
GTCTACATTGAAGTGCTGCATTTAACTCAGGGGACATGCTGGGAACAAATGTACACTCCAGGAGGGGAAGTGAGGAATGA
>KM609595|A/chicken/Beijing/1115/2013|H9N2|4_1364
AACACTCGATGAACATGACGCGAATGTAAACAATCTATATAATAAAGTGAAGAGGGCGTTGGGTTCCAATGCGGTGGAAG
>KC344433-Venezuelan-equine-encephalitis-virus-strain-VEEV/Mesocricetus-auratus/BLZ/67U201/1967/IE,-complete-genome_4880
ACAAATTACAGTTTGCTCTTCCTTCCCATTGCCGAAGTACAGAATAACAGGAGTGCAGAAGATCCAATGTTCGCATCCTA
>MH135644|A/chicken/Bangladesh/32747/2017|H5N1|2_2170
TTGATGCACGAATTGATTTCGAATCTGGAAGGATTAATAAAGAAGATTTTGCTGAGATCATGAAGATCTGTTCCACCATT
>KX351546|A/American_wigeon/California/COL041/2014|H5N2|3_1612
CTAGACTGGAACCACACAAGTGGGAGAAATACTGTGTCCTTGAAATAGGGGACATGCTCCTGCGAACTGCAATAGGCCAA
>CY109616|A/duck/Guangxi/1533/2007|H6N2|2_1159
AGAAAATCGAGAAAATAAGGCCTCTCCTAATAGATGGCACGGCCTCACTGAGCCCTGGAATGATGATGGGCATGTTCAAC
>KP055059|A/chicken/Beijing/3/1999|H9N2|2_496
TCCTAAAGGACGTGACGGACTCAATGAATAAAGAGGAAATGGAAATAACGACACATTTCCAGAGAAAGAGAAGAGTAAGG
>KP412438|A/chicken/Zhejiang/2CP2/2014|H10N7|1_1984
CCAAAAGGCTTACAGTCCTCGGAAAGGACGCTGGTGCATTGACAGAAGATCCAGACGAGGGAACAGCCGGAGTTGAATCT
>KC344431-Venezuelan-equine-encephalitis-virus-strain-VEEV/Homo-sapiens/MEX/63Z1/1963/IE,-complete-genome_4636
ATCAGGCGGCGAAGGACATGGCAGAAATCAACGCCATGTGGCCTACCGCTACAGAGGCTAATGAGCAGGTGTGCTTATAC
>CY138487|A/blue_winged_teal/Nova_Scotia/01000/2010|H6N1|1_1008
AGAACAAGTGGATCGTCAGTTAAAAGAGAAGAAGAAGTGCTTACAGGCAACCTTCAAACATTGAAAATAAAAGTACATGA
>KY583767|A/American_green_winged_teal/Ohio/15OS3625/2015|H3N1|6_192
ACATACATCAACATAAGTAATACCAATTTAATTGCAGAGCAGGCTGTAGATTCGGTAGCACTAGCAGGTAATTCCTCTCT
>MG198948|A/duck/Fujian/S1307/2017|H6N6|3_915
GATGCAATCAAATGCATGAAGACATTCTTCGGCTGGAAAGAGCCCAACATTGTCAAACCCCATGAGAAAGGCATAAATCC
>KX949540|A/green_winged_teal/Alaska/UGAI15_6394/2015|H10N7|4_693
AAGACCACAAGTGAATGGCCAAAGTGGGCGGATTGATTTCCATTGGACGATGGTACAACCAGGTGACAACATCACCTTCT
>CY120630|A/American_wigeon/California/3180/2010|H5N2|5_128
GGTTGGCGGAATCGGGAGATTCTACATACAGATGTGCACTGAGCTCAAACTCGGTGACTACGAAGGAAGACTGATCCAAA
>CY109228|A/duck/Guangxi/1074/2006|H6N2|6_448
ATGATAGGATTCCCCATCGAACCCTTTTGATGAACGAGTTGGGTATTCCATTTCATTTGGGGACCAAACAAGTGTGCATA
>FJ750816|A/chicken/Uthaithani/NIAH115067/2008|H5N1|8_62
ATTTGCAGACCGAGAACTGGGTGATGCCCCATTCCTTGACCGGCTTCGCCGAGACCAGAGGTCCCTAAGAGGAAGAGGCA
>KC344438-Venezuelan-equine-encephalitis-virus-strain-VEEV/Mesocricetus-auratus/GTM/78U202/1978/IE,-complete-genome_793
TATTAAGGAGTTGGCACCTACCGTCCGTTTTTCACCTACGTGGTAAGCAGAATTACACTTGTCGGTGTGAGACTATAGTT
>KT266909|A/duck/Guangxi/052/2010|H6N5|5_1302
TTCGAGAGAGCGACCATTATGGCGGCGTTCACAGGGAATACTGAGGGCAGGACATCTGACATGAGGACTGAAATTATAAG
>KP055058|A/chicken/Beijing/3/1999|H9N2|1_1178
AATTGCTGAAGCAATTATTGTAGCAATGGTGTTCTCACAGGAGGAGTGTATGATAAAGGCAGTCCGTGGCGATTTAAATT
>CY047525|A/blue_winged_teal/Alberta/11646/2005|H3N8|3_1323
AAGCATGAGGAGGAACTACTTTACAGCTGAAGTGTCTCATTGCAGAGCAACAGAATATATAATGAAGGGAGTATACATAA
>KX215342|A/chicken/Bhutan/1031/2012|H5N1|2_1364
CGCTCTAATAGTGAATGCACCAAATCATGAGGGAATACAAGCAGGAGTGGACAGATTCTATAGGACTTGCAAGCTAGTTG
>AJ849636-Peste-des-petits-ruminants-virus-complete-genome_7076
AAGAACAAGGAAGTTCCCATCTCCAAAATCAACCCAGGGCTCAAACCCGACCTGACCGGGACCTCAAAGTCGTACGTGAG
>CY101645|A/blue_winged_teal/Alberta/121/1990|H4N6|6_372
TCATGTGGACCACATGAATGCAGAATGTTTGCCCTCAGCCAAGGCACCACACTAAGAGGTCGACATGCAAATGGGACTAT
>KJ568254|A/American_green_winged_teal/Ohio/13OS1778/2013|H3N2|1_248
ATGCCGGATCAGACCGAGTGATGGTGTCACCTCTGGCTGTGACATGGTGGAATAGGAATGGACCAACAACAAGCACAATT
>DQ375400-Rift-Valley-fever-virus-strain-Kenya-9800523-segment-L,-complete-sequence_2501
ACAGAATTTCATGGAGCAAATAGACAATCAGATTATACGAGAGCTCAGTGGGTTGACTCTAGAAAGGTTAGCCACACTTA
>CY005017|A/blue_winged_teal/ALB/295/1977|H7N3|6_63
ACTCTATCAACAATAGCCCTTCTCATCGGAGTGGGAAATTTGGTTTTCAACACAGTCATACATGAGAAAATAGGGAACCA
>KR137677|A/chicken/CH/a556/2015|H5N2|3_183
ATTGTAGAATCTGGAGATCCAAATGCATTATTGAAACACAGATTTGAAATAATTGAAGGGAGAGACCGGACGATGGCCTG
>DQ375400-Rift-Valley-fever-virus-strain-Kenya-9800523-segment-L,-complete-sequence_1464
CAGAGGATTCATCAGCCATCCTTGTCAGAAAGGGGCTTCAATGAAATCATAACAGAGCATTACAAATTTATGGGAAGTAG
>CY157581|A/mallard/California/3078/2012|H2N3|2_1134
GGCATTGATCTGAAGTATTTCAATGAGTCAACAAGAAAGAAAATAGAGAAGATAAGGCCTCTTCTAATAGATGGCACAGT
>KJ568160|A/American_green_winged_teal/Ohio/13OS1861/2013|H3N8|3_1830
AGTTCTTCGAAAACAAATCGGAAACGTGGCCAATTGGTGAATCACCCAAAGGAGTGGAGGAAGGCTCTATCGGGAAGGTG
>CY185406|A/common_coot/Republic_of_Georgia/1/2010|H6N2|3_854
GGATGCCCTTAAATTAAGCATCGAGGACCCAAGCCATGAAGGGGAAGGCATACCTCTATATGATGCAATAAAATGCATGA
>KC344431-Venezuelan-equine-encephalitis-virus-strain-VEEV/Homo-sapiens/MEX/63Z1/1963/IE,-complete-genome_1098
CTCAACCAGCGAATAGTCGTAAATGGTCGCACTCAAAGGAATACTAACACAATGAAGAACTATCTATTACCCGTCGTGGC
>DQ064542|A/Chicken/Beijing/8/98|H9N2|2_2232
AAAGAAGAGTTTGCCGAGATCACGAAGATCTGTTCCACCATTGAAGAACTCAGACGGCATAAATAATGAATTTAGCTTGT
>BK001744-TPA_exp:-Suid-herpesvirus-1,-complete-genome_112545
CCCCTCCTCCGCCGCCGCCGCCAGTCCTCCTCGCTCCTCTCCGCCCACGCAACTCCTCCCGCCCGCGTGCCCCCGGGGCC
>KX215246|A/chicken/Bhutan/1030/2012|H5N1|8_372
AGGCAATGATGGATAAAACCGTCATATTGAAAGCAAACTTCAGTGTGATTTTTAACCGATTAGAAACCCTAACACTGCTT
>CY004960|A/blue_winged_teal/Alberta/293/2003|H4N6|1_372
AAAACTTATTTCGAAAAAGTCGAGAGGTTAAAACATGGTACCTTTGGCCCCGTTCACTTCAGAAATCAGGTTAAGATAAG
>GQ994434-Newcastle-disease-virus-strain-QG/Hebei/07,-complete-genome_427
GCCCCAGTTCAACAATAGGAGTGGAGTGTCCGAGGAGAGAGCACAGAGATTCATGGTAATCGCAGGATCCCTCCCTCGGG
>MG280525|A/long_tailed_duck/Wisconsin/16OS4632/2016|H3N8|3_1984
GGAGGGATTTTCAGCTGAATCGAGAAAGCTGCTACTCATTGTTCAGGCACTTAGGGACAACCTGGAACCTGGTACCTTCG
>KY415770|A/duck/Ganzhou/GZ151/2016|H6N6|5_0
CAACGTCATGGCGTCTCAAGGCACCAAACGATCTTATGAGCAGATGGAGACTGGTGGGGAACGCCAGAATGCTACTGAGA
>DQ186817-Bluetongue-virus-4-isolate-MOR2004/02-inner-core-structural-protein-VP3-gene,-complete-cds_1550
GAGGCGGCGTATTTTCGCAGCATGCTACCCTTTCATATGGTGAGGTTCGCTAGAATAAACCAAATCATAAATGAAGATTT
>CY140992|A/lesser_scaup/Louisiana/AI09_5204/2009|H6N8|1_441
CGGAGGGTTGACATAAACCCTGGCCACGCAGACCTCAGTGCCAAAGAGGCACAGGACGTCATCATGGAAGTTGTCTTCCC
>KJ426291|A/chicken/Anhui/02/2008|H9N2|3_122
CTTAGAAGTCTGCTTCATGTACTCTGATTTCCACTTCATTGACGAGCGAGGCGAATCAACGATTATAGAATCTGGTGATC
>DQ186806-Bluetongue-virus-4-isolate-GRE2000/07-inner-core-structural-protein-VP3-gene,-complete-cds_372
CGGAAGATGAGCCAGAAAAATTCTATTCGACCATAATTAAGAAGGTACGGTTCATACGCGGAAAAGGATCCTTTATATTG
>MG214164|A/duck/Fujian/SD061/2017|H11N3|6_128
AACTGTGGTATACCCAACAATAACACCCCCAATGATACCAAACTGCAGTGACACCACAATTACATACAACAACACTGTAG
>MG214164|A/duck/Fujian/SD061/2017|H11N3|6_704
TGGAACCTGTATTGTCGCTGTCACAGATGGCCCTGCAGCTAGTAGTGCAGATCATCGAATTTACTGGATACGGAAAGGGA
>CY004715|A/mallard_duck/ALB/26/1976|H3N1|2_1054
TCTCAAACAAAATGGCAAGGCTAGGAAAAGGATACATGTTCGAAAGTAAGAGCATGAGGCTTCGAACACAGATACCAGCA
>AJ880277-Pigeon-paramyxovirus-1,-complete-genome_4758
CAAGGACAAAGAGGCATGTGCAAAAGCCCCGTTAGAAGCATACAACAGAACACTGACCACTTTACTCACCCCCCTTGGTG
>AJ880277-Pigeon-paramyxovirus-1,-complete-genome_549
TCCGTTCGTTACAGCTGGAGTTGAAGATGATGCGCCAGAAGATATCACTGACACTCTGGAAAGAATCTTATCTATCCAGG
>CY181147|A/blue_winged_teal/Wisconsin/175/1978|H4N2|5_704
CATCCTTAAAGGGAAATTCCAAACAGCAGCGCAACGAGCAATGATGGACCAGGTGCGGGAAAGCCGGAATCCTGGGAATG
>HM854022-Foot-and-mouth-disease-virus---type-A-strain-IND17/77,-complete-genome_7259
TGATGATTGGCAGATTTTGTGCTCAAATGCACTCAAACAACGGACCGCAAATTGGCTCAGCGGTAGGTTGCAACCCTGAT
>MH107229|A/Buteo_buteo/Belgium/3022/2017|H5N8|2_549
GAAATGGAAATAACAACACATTTCCAGAGAAAAAGAAGAGTGAGGGACAGCATGACCAAGAAGATGGTCACACAAAGAAC
>CY145955|A/herring_gull/New_Jersey/AI09_335/2009|H11N1|4_186
CTTTCTGCTCAATCAATGGGAAAGCACCAATAAGTCTTGGTGATTGCTCCTTTGCTGGTTGGATCCTTGGAAATCCAAGG
>MF613753|A/Canada_goose/Delaware_Bay/601/2016|H5N1|1_1984
CCAAGAGGCTCACAGTTCTCGGGAAAGATGCAGGTGCATTGCTTGAAGACCCAGATGAAGGCACAGCTGGAGTGGAATCT
>KU310453|A/cackling_goose/Alaska/UGAI15_3075/2015|H9N2|2_372
GACAAATTGACCCAAGGCCGTCAAACCTATGATTGGACATTAAATAGAAATCAGCCGGCTGCAACTGCATTAGCTAATAC
>AJ880277-Pigeon-paramyxovirus-1,-complete-genome_7686
GCCTTATTATATCCTATGACAGTCCATAACAAAACAGCTACTCTTCATAGTCCTTATACATTTAATGCTTTTACCCGGCC
>MF146735|A/mallard_duck/Netherlands/12/2011|H6N2|7_448
GTGGCTTTTGGCCTAGTGTGTGCCACCTGTGAACAGATTGCTGATTCACAGCATCGGTCCCACAGACAGATGGTCACTAC
>CY018001|A/blue_winged_teal/Ohio/31/1999|H3N2|6_434
AACATTCAAATGGCACAATACATGATAGAATCCCTCACCGGACCCTTTTAATGAATGAGTTGGGTGTTCCGTTTCACTTG
>MG280116|A/blue_winged_teal/Ohio/16OS1027/2016|H3N6|3_1764
TCAATCTCTTCAACAGATTGAAAGCATGATTGAGGCTGAGTCTTCTGTTAAAGAAAAAGACATGACTAGAGAATTTTTTG
>KM892800|A/chicken/Bali/U8661/2009|H5N1|6_945
ATGATGGAACAGGTAGTTGTGGCCCGATGTCCCCTAACGGGGCATATGGGGTAAAAGGGTTTTCATTTAAATACGGCAAT
>CY018908|A/blue_winged_teal/Ohio/658/2004|H7N3|1_992
ATTCACTTTTAAAAGAACAAGTGGATCGTCGGTCAAAAGAGAGGAAGAGGTGCTTACGGGCAACCTTCAAACATTGAAAA
>CY016412|A/mallard/Alaska/715/2005|H3N8|7_264
GGGAATGGGGATCCAAACAATATGGACAGAGCAGTCAAACTGTACCGGAAGCTAAAAAGGGAAATAACATTCCATGGTGC
>KJ643753|A/chicken/Bangladesh/18301/2012|H9N2|2_1647
CTGTTCATCAAGGACTACAGATACACATATCGTTGTCACAGAGGTGACACACAAATTCAGACGAGGAGATCATTTGAGCT
>CY144903|A/green_winged_teal/Louisiana/169GW/1988|H10N7|6_186
AATCGAAAACACATATGTCAACAATACTACTGTCATCAATAAAGAAACAGAGACTGCAAAGCAAAATTACCTAATGCTGA
>CY101142|A/mallard/Alberta/107/1991|mixed|2_1488
ACATTTGAATTCACAAGCTTTTTTTAATCGCTATGGGTTTGTAGCCAATTTTAGCATGGAGCTGCCCAGCTTTGGAGTGT
>KF888545|A/chicken/Bangladesh/15078/2012|H5N1|3_1159
TTAGCGATCTAAAACAGTATAACAGTGATGAACCAGACCCTAGATCATTATCAAGCTGGATTCAGAGTGAATTCAACAAA
>JN540079|A/chicken/Attock/NARC_14994/2009|H9N2|3_496
GAATACACCCTTGATGAAGAGAGCAGGGCAAGAATAAAAACCAGGCTATTCACTATAAGGCAGGAAATGGCCAGCAGGGG
>AJ880277-Pigeon-paramyxovirus-1,-complete-genome_13115
ACCTGAATGAGAAGATGTTTCAGCTGATTTCTCGGTTATGCTGTCTGTATACAGTACTTTTTGCTACAACAAGAGAGATC
>CY004558|A/herring_gull/DE/692/1988|H2N8|8_378
GAATGGACCAGGCAATAATGGATAAGAACATCATACTGAAAGCGAATTTCAGTGTGATTTTCGAGAGGCTGGAGACACTG
>CY077361|A/American_widgeon/Interior_Alaska/7MP1707/2007|H3N8|3_1890
GGGGTAGAGGAAGGTTCTATTGGGAAGGTATGCAGAACTCTACTGGCAAAATCTGTGTTCAACAGTCTGTACGCATCTCC
>CY126715|A/gull/Delaware_Bay/2673/1988|H11N1|5_320
CTACAAGAGACGAGACGGAAAATGGATGCGAGAATTGATCCTGTATGATAAAGATGAAATCAGAAGGATTTGGCGTCAGG
>MG280480|A/mallard_duck/Ohio/16OS0827/2016|H2N3|5_1280
AGAGAAACCTCCCATTTGAGAGAGCAACCATTATGGCAGCATTTACAGGAAACACCGAAGGCAGAACTTCTGACATGAGA
>MG280175|A/mallard_duck/Ohio/16OS2064/2016|H6N1|5_1116
CAGAGGAGTTCAGATTGCTTCGAATGAGAATATGGAGACAATGGACTCCAGTACTCTTGAACTGAGGAGCAGATACTGGG
>JN540080|A/chicken/Attock/NARC_14994/2009|H9N2|2_806
AGGAATCTGTGAGAAACTTGAGCAATCTGGACTTCCTGTCGGGGGGAATGAGAAGAAGGCTAAATTGGCAAATGTCGTAA
>AJ880277-Pigeon-paramyxovirus-1,-complete-genome_13786
ACGCTTTTTTCAAATGAGATGAACCCCCCACAGCGACATTTCGGACCGACCCCAACACAGTTTCTAAATTCGGTCGTTTA
>DQ375400-Rift-Valley-fever-virus-strain-Kenya-9800523-segment-L,-complete-sequence_5002
TCTACAGAGTCCTAAGCTCAGTGCCAAACGTTGAGATAAAGGAATCAGATGGTAAGACTAAAACAAATTTGATTGGGATC
>KU646981|A/Anas_platyrhynchos/Belgium/24311pcs5/2012|H9N2|1_378
GTCGAAAGATTAAAACATGGAACCTTCGGTCCCGTTCACTTTCGGAATCAGGTTAAAATACGCCGTCGGGTTGACATAAA
>GQ907294|A/black_headed_gull/Mongolia/1756/2006|H16N3|4_256
TGGATTGTAGGAAACCCCTCCTGTGCCACCAACATCAACATCAGAGAGTGGTCATATTTGATCGAAGATCCTAATGCCCC
>CY128768|A/American_black_duck/New_Brunswick/02396/2007|H4N6|6_260
TTTCTAAACCTTTGTGTGAAGTAAACTCATGGCATATTCTATCCAAGGACAATGCGATTAGAATAGGAGAGGATGCCCAC
>KY415942|A/chicken/Ganzhou/GZ157/2016|H3N2|8_441
ATCGGCTGGAGACCTTGATACTACTTAGAGCTTTCACAGAAGAAGGAGCAATTGTGGGAGAAATCTCACCATTACCTTCT
>CY089648|A/duck/Wisconsin/480/1979|H12N6|5_256
CAAATATCTAGAGGAGCATCCCAGTGCTGGGAAGGATCCTAAGAAGACTGGAGGTCCAATCTACAGGAGGAGAGATGGAA
>CY016125|A/black_duck/Ohio/307/1987|H6N2|7_455
AACAAATTGCTGATTCCCAACATCGGTCTCACAGGCAGATGGTGACAACAACCAATCCACTAATCAGGCATGAGAACAGG
>CY081372|A/black_duck/Ohio/195/1990|mixed|4_1280
ATTGTCAAAGCATGTGGATGATTCTGTTGTTGACATATGGTCATACAATGCACAGCTCCTTGTTCTATTGGAAAATGAAA
>CY016131|A/black_duck/Ohio/307/1987|H6N2|1_189
ATAAAAGAATAATGGAGATGATCCCTGAAAGGAATGAACAAGGACAAACCCTCTGGAGCAAAACAAACGATGCCGGCTCA
>CY178913|A/duck/Wisconsin/3034/1986|H7N7|6_310
GACAATGCTATAAGATTTGGTGAAAGTGAACAAGTAATAGTGACAAGGGAGCCGTATGTGTCATGTGACCCATTAGGGTG
>CY138152|A/black_headed_gull/Iceland/713/2010|H16N3|1_819
AGAGCAACTGTTTCAGCGGATCCATTAGCATCACTTCTCGAAATGTGCCATAGCACTCAAATAGGCGGAATAAGGATGGT
>KF259209|A/common_teal/Hong_Kong/MPD322/2007|H11N9|4_252
GACCTAATTGGTAAGACTTCATGGTCCTACATTGTGGAGAAGCCCAACCCAGCAAACGGAATCTGTTACCCAGGAACATT
>MF399567|A/Eurasian_Wigeon/Ningxia/476_12/2015|H5N6|7_594
ACAGCTAAGGCTATGGAGCAGATGGCGGGGTCAAGTGAGCAGGCAGCTGAAGCCATGGAGGTCGCCAATCAGGCTAGACA
>MF147400|A/black_headed_gull/Netherlands/1/2000|H13N8|2_1116
CGAACACAAATACCAGCAGAAATGCTTGCAAGTATTGACCTCAAATATTTCAATGAATCAACGAAGAAGAAAATCGAGAA
>KJ000697|A/chicken/Fujian/01/2009|H9N2|3_854
GGATGCCCTTAAATTGAGTATCGAAGACCCGAGTCATGAGGGTGAGGGGATACCACTATATGATGCAATTAAATGCATGA
>EF070735|A/chicken/Gansu/2/99|H9N2|5_930
CAGGTGTTTAGCCTCATTAGATCAAATGAGAATCCAGCACATAAGAGTCAACTGGTATGGATGGCATGTCATTCTGCAGC
>KX979014|A/dunlin/Netherlands/2/2007|H3N8|1_1736
GTTATACAATAAGATGGAGTTTGAGCCCTTCCAATCCTTGGTGCCCAGAGCTGCCAGGGGCCAGTATAGTGGATTTGTGA
>KY561237|A/American_green_winged_teal/Mississippi/15OS8008/2015|H11N3|6_630
CAGATAATATATGCAGGGAAAATGACAGACTCCATCAAATCATGGAGAAAGGACATACTAAGAACTCAGGAGTCTGAATG
>CY129424|A/black_scoter/New_Brunswick/00003/2009|H7N6|2_1008
TTTAGGAATGTCTTGAGCATTGCACCTATAATGTTCTCAAATAAGATGGCAAGATTAGGAAAAGGGTACATGTTCGAAAG
>JF443158-Bluetongue-virus-9-isolate-BBF-segment-3,-complete-sequence_2046
CATCACTTAAGTTGGCGTTGGAAGAAGAAGCTTGGGCTGCGGCGAATGATTTTGAAGATTTGATGCTGACCGATCAAGTG
>MF630110|A/chicken/Guangdong/SD027/2017|H7N9|5_496
TGATGCAAGGGTCAACTCTCCCGAGAAGATCTGGAGCTGCAGGTGCAGCAGTAAAGGGAATAGGGACAATGGTGATGGAA
>AY562991-Newcastle-disease-virus-isolate-chicken/N.-Ireland/Ulster/67,-complete-genome_2440
ACAATGGGAGGAGTCACAACTATCAGCTGGTGCAACCCATCATGCTCTCCGATCAGGGCAAAGCCAAAACAATACTCCTG
>KJ200671|A/chicken/Guangdong/S2346/2009|H6N2|6_128
TATACCCTCGAAAAACCAGGTAATGCCATGTGAACCAATCATAATAGAGAGGAACATAACAGAGGTAGTATATTTGAATA
>CY005698|A/black_duck/AUS/4045/1980|H6N5|1_124
AATACACATCAGGAAGACAGGAGAAGAACCCTGCCCTCAGGATGAAATGGATGATGGCAATGAAATACCCAATAACGGCA
>AY562991-Newcastle-disease-virus-isolate-chicken/N.-Ireland/Ulster/67,-complete-genome_1037
ATAATGCGCCGTATATGACATTGCTCGGTGACAGTGACCAGATGAGCTTTGCACCCGCCGAGTATGCACAACTTTACTCT
>HM144444|A/duck/Shantou/1211/2002|H6N2|4_1260
ATTGACAATTTAAACAAAAGAATGGAAGATGGATTTCTAGATGTTTGGACATACAATGCAGAATTGTTGGTCCTCCTTGA
>MF046479|A/American_black_duck/Alberta/307/2016|H4N8|6_704
ATGTTATTGGGTAATGACGGATGGACCAGCAAACAGACAAGCACAATACAGAGCATTCAAGGCCAGGCAGGGGAAAATAG
>CY005697|A/black_duck/AUS/4045/1980|H6N5|2_620
GGTCACACAAAGAACAATAGGAAAGAAGAAGCAGAGATTAAACAAGAAAGGCTATCTAATAAGAGCATTAACACTGAACA
>HM145250|A/duck/Shantou/728/2001|H6N2|3_1586
CCCAAGGCTGGAGCCACACAAGTGGGAAAAGTACTGTGTTCTCGAGATAGGAGACATGCTATTACGGACTGCAATAGGCC
>CY041260|A/common_teal/Netherlands/1/2005|H8N4|6_130
GCGAAAAACCCTGTTCGAACAACACAACAAACTATTACAATGAGACTTTTGTAAATGTCACAAATGTGCAGAACAATTAT
>CY041260|A/common_teal/Netherlands/1/2005|H8N4|6_520
AATCTGTAGCTTGGTCTGCCACTGCATGCAGCGACGGACCCGGTTGGTTGACATTAGGAATTACTGGCCCAGATTCTACT
>AB979464|A/duck/Vietnam/LBM632/2014|H5N1|5_1364
AGAAATCATAAGAATGATGGAAAATGCCAAACCAGATGATGTGTCATTCCAGGGGCGGGGAGTCTTCGAGCTCTCGGACG
>AB972689|A/duck/Vietnam/LBM568/2014|H5N1|2_992
ACCAGCCAGAGTGGTTTCGAAATGTTTTAAGCATTGCCCCTATAATGTTTTCAAACAAAATGGCAAGACTAGGAAAAGGA
>CY017770|A/black_duck/Ohio/194/1986|H11N1|3_819
TGATGGGCCTCCCTGCTCTCAGCGGTCAAAATTCTTGCTGATGGATGCTCTGAAATTGAGCATTGAAGACCCGAGTCATG
>CY133676|A/American_green_winged_teal/Mississippi/11OS250/2011|H7N3|1_372
AAGTTGAAAGGTTGAAACACGGGACTTTTGGCCCTGTCCACTTCAGAAATCAAGTTAAGATAAGACGGAGAGTCGACATA
>KU289743|A/American_black_duck/Delaware/A00870108/2010|H7N3|3_1260
TTGACTGACTCAAGTTGGATGGAACTTGATGAAATAGGAGAGGACGTTGCCCCAATCGAGCACATTGCAAGCATGAGGAG
>AY562991-Newcastle-disease-virus-isolate-chicken/N.-Ireland/Ulster/67,-complete-genome_6832
TTGTAGATGATGCTAGTGATGTCACGTCATTCTATCCCTCTGCGTTCCAAGAACACCTGAACTTTATCCCGGCGCCTACT
>KM251462|A/Anas_crecca/Hubei/Chenhu1623_5/2014|H5N6|4_378
TTTGAGAAAATTTTGATCATCCCCAAGAGTTCTTGGACCAATCATGAAACATCATTAGGGGTGAGCGCAGCATGCCCATA
>CY139527|A/American_black_duck/New_Brunswick/00988/2010|mixed|8_325
GCCCAAGCAAAAAGTGGCAGGTTCCCTCTGTATCAGAATGGACCAAGCGATTATGGATAAGAACATCATACTGAAAGCAA
>JQ944706-Rabies-virus-isolate-1352KRA,-complete-genome_9760
AGGGGTAATCTCATATATCCTCCTGAGGCTGGACAATCACCCCTCCTTGTACATAATGCTCAGAGAACCGTCTCTTAGAG
>HM144700|A/duck/Fujian/11339/2005|H6N2|6_704
ATTATTCATTAGAGAGGGGAAAATTGTCCATATCAGCCCATTATCAGGAAGTGCTCAGCATATAGAGGAATGTTCCTGTT
>CY185651|A/black_headed_gull/Republic_of_Georgia/7/2012|H2N7|6_960
ATTCTCACAGACACCAGCAGACCTGGAGACAAATCTAGTGGTGACTGTTCCAATCCGATAACTGGGAGTCCCGGCGCTCC
>BK001744-TPA_exp:-Suid-herpesvirus-1,-complete-genome_103212
CTCGTCGTCCGAGATGGCCTCCACCTTGATGGGCCCGAGCGGGCCGCGGGGCCGGCCGTCGCCGCCGCGGACGCCGACGA
>HM570065|A/Anas_platyrhynchos/Belgium/12827/2007|H3N8|1_1701
AGACCCTACAATGTTGTACAATAAAATGGAGTTTGAACCCTTCCAATCCTTGGTTCCTAAGGCTGCCAGAGGCCAGTATA
>KR063675|A/chicken/Egypt/A10351A/2014|H5N1|1_1302
CAAAGATTAAACCCCATGCATCAACTCCTGAGGCATTTTCAAAAGGACGCGAAAGTGTTATTTCAAAATTGGGGAACTGA
>JQ944706-Rabies-virus-isolate-1352KRA,-complete-genome_2074
GCTACCAACGAGGAGGACGATCTATCAGTAGAGGCTGAGATCGCTCACCAGATTGCTGAAAGCTTTTCCAAGAAGTACAA
>JF965092|A/chicken/Eastern_China/49/2010|H6N6|2_1098
CAAATACCAGCAGAGATGATTGCAAACATTGATCTGAAATACTTCAATGAATCAACGAGAAAGAAGATCGAGAAAATAAG
>HQ717357-Newcastle-disease-virus-isolate-GD09-1,-complete-genome_3233
CTAGCAGCATTAGAAATTAAGAAAAAATACGGGTAGAATCAAAGTGCCTCGATTGTACCAAAATGGACTCATCCAGGACA
>KU289745|A/American_black_duck/Delaware/A00870108/2010|H7N3|1_1240
TGATTAAGGCAGTTCGGGGTGATCTGAACTTCGTCAATAGGGCGAATCAGCGGCTGAACCCAATGCATCAACTCTTGAGA
>KR137675|A/chicken/CH/a556/2015|H5N2|1_682
ACATTGAGGTACTGCACTTAACTCAAGGGACCTGTTGGGAACAGATGTACACTCCAGGCGGAGAAGTGAGAAATGATGAT
>FJ357054|A/blue_winged_teal/TX/27/2002|H1N1|7_594
GTCAAGTGAGCAGGCTGCAGAGGCTATGGAGGTTGCTAGTCAAGCTAGACAAATGGTGCAGGCAATGAGGACCATTGGGA
>DQ485206|A/chicken/China/Guangxi1/2000|H9N2|2_945
TGGAATGAGAATCAAAATCCTAGAGTTTTTCTAGCGATGATAACATACATTACAAGGAATCAACCTGAATGGTTTAGAAA
>CY196376|A/American_wigeon/Interior_Alaska/11CH00036/2011|H4N6|3_882
GGACCCCAGTCATGAGGGGGAGGGAATACCACTATATGATGCGATCAAATGCATGAAGACATTTTTTGGCTGGAAAGAGC
>KF188355|A/chicken/Dubai/339/2001|H9N2|7_594
AAGTGAGCAGGCAGCAGAAGCCATGGAAGTTGCAAGTCAGGCTAGGCACATGGTGCAGGCAATGAGGACAATTGGGACTC
>KP415617|A/chicken/Dongguan/1051/2014|H7N9|3_1525
CTCAYTTGAGGAATGATACCGAYGTGGTAAACTTTGTAAGYATGGAATTTTCCCTTACCGACCCAAGGTTGGAACCACAT
>JQ944708-Rabies-virus-isolate-1564NNO,-complete-genome_4392
TCAAAAGGGTGCTTAAGAGTTGGAGGGAGGTGTCACCCTCATGTGAACGGGGTGTTTTTCAATGGTATAATATTAGGGCC
>CY206909|A/glaucous_winged_gull/Southcentral_Alaska/14MB01417/2014|H16N3|1_1364
CAACGTGATGGGGATGATAGGGATCTTGCCTGACATGACCCCCAACACAGAAATGTCACTGAGAGGAATAAGAGTTAGCA
>MG280179|A/gadwall_duck/Tennessee/17OS0341/2017|H5N1|2_378
TTGACCCAAGGCCGTCAGACCTATGATTGGACACTGAACAGGAATCAACCGGCTGCAACTGCATTAGCCAATACTATAGA
>MG280522|A/gadwall_duck/Tennessee/17OS0341/2017|H5N1|6_693
GAGCACAAGAGTCTGAATGTGCCTGCATTAATGGTTCTTGCTTTACCATAATGACTGATGGGCCGAGTAATGGCCAGGCC
>KF881451|A/chicken/Egypt/D4905B/2012|H9N2|3_186
AATCAGTAATTGTGGAATCTGGCGATCCGAATGCATTGTTGAAACACCGATTCGAAATAATTGAAGGAAGAGACCGAACA
>CY121991|A/mallard/Netherlands/14/2001|H2N3|4_1054
CTGTTTGGAGCAATAGCTGGTTTTATAGAAGGGGGGTGGCAAGGAATGGTTGATGGTTGGTATGGATATCATCACAGCAA
>KX978817|A/black_headed_gull/Netherlands/1/2014|H13N2|4_1575
GACAAGAAATAGAAGGTATAAAGCTGAAGTCAGACGACAATGTTTACAAAGCACTATCGATTTACAGCTGCATTGCAAGC
>EF026579-Newcastle-disease-virus-strain-0.025,-complete-genome_7991
ATACACGACATCGACATGTTTCAAAGTTGTCAAGACCAATAAAGTTTATTGTCTTAGCATTGCAGAAATATCTAACACCC
>KX979871|A/black_headed_gull/Netherlands/1/2009|H13N2|2_868
TGGCAAATGTTGTAAGAAAAATGATGACTAATTCTCAAGACACAGAACTCTCCTTCACAATTACTGGGGACAACACCAAG
>KT220541|A/chicken/Egypt/F9514A/2014|H5N1|6_378
TGAATGACAAGCACTCCAATGGAACTGTCAAAGACAGAAGCCCTCACAGAACATTAATGAGTTGTCCGGTGGGTGAGGCC
>CY122154|A/mallard/Sweden/53/2003|H2N3|1_186
GATAATGGAGGTGATCCCTGAAAGAAATGAGCAAGGTCAGACTCTCTGGAGCAAAACAAATGATGCTGGGTCAGACAGAG
>KX979355|A/black_headed_gull/Netherlands/2/2013|H16N3|6_882
TACTGTGTTTGTAGGGACAACTGGAAAGGATCAAACAGGCCGTGGGTTCGCATGAACAATGAAACTATATTGGAAACTGG
>KF881512|A/chicken/Egypt/D4692A/2012|H9N2|3_248
GAAGGAAGAGACCGAACAATGGCCTGGACAGTGGTGAACAGCATCTGCAACACCATAGGAGTCGAGAAACCCAAATTTCT
>CY081314|A/mallard/Maryland/1127/2005|H3N8|2_252
GGATATGCACAAACAGACTGCGTCCTTGAAGCAATGGCCTTCCTTGAAGAGTCACACCCAGGAATCTTTGAAAACTCGTG
>CY133357|A/American_green_winged_teal/Missouri/10OS4622/2010|H12N4|4_1197
CATCGACAAAATGAACAAACAATTTGGAGTGGTGAACCATGAATTTTCAGAAGTGGAAAGCAGAATAAACATGATTAACT
>KT338606|A/glaucous_winged_gull/Alaska/915/2014|H16N3|1_2016
GGTTCATTGACAGAAGACCCGGATGAGGGGACAGCAGGAGTGGAATCTGCAGTATTGAGGGGGTTCCTAATTCTGGGCAA
>CY179134|A/common_murre/Alaska/333/1976|H1N6|5_1088
GGTTCCAAGAGGACAGCTGTCCACCAGAGGGGTTCAGATTGCTTCAAATGAGAACATGGAGGCAATGGACTCCAGTACTC
>CY122249|A/mallard/Netherlands/11/1999|H2N9|3_1827
GACATGACCAAAGAGTTCTTTGAAAACAAGTCAGAAACTTGGCCAATTGGAGAGTCACCCAAAGGGGTGGAGGAAGGCTC
>CY185993|A/mallard/Minnesota/19033/1999|H7N7|1_378
GTCGAAAGGTTAAAACATGGTACCTTTGGCCCCATCCACTTCAGAAATCAAGTTAAGATAAGAAGGAGAGTTGATATAAA
>AJ849636-Peste-des-petits-ruminants-virus-complete-genome_671
GCTGACTCAGAATTGAGAAGGTGGGTTAAATATACACAACAAAGGAGAGTGATTGGGGAATTTCGCCTTGACAAAGGGTG
>KT875134-Bovine-viral-diarrhea-virus-2-isolate-12W-polyprotein-gene,-complete-cds_5124
GCTGTAAACATATCTGGTACGAAAGGAGCTATGGTTCACCTCCAGAAAACAGGAGGGGAGTTCACATGTGTTACCGCCTC
>KP009624-African-horse-sickness-virus-isolate-HS21/07-segment-4,-complete-sequence_868
TGAAAACATCGCAGAAGCGTTGTGCACGGATTTCGCTTTAGCTTTGATTAAACATCGAATACCAGAAGAGAGTGATGAAT
>KT875134-Bovine-viral-diarrhea-virus-2-isolate-12W-polyprotein-gene,-complete-cds_4392
CCCAAGGTGATCACCATCATAAAAGCTAGTACCCTCAGCAAAAGTAAGAACTGCATAGTCTGCACAATCTGTGAAGGGAG
>KF155002-Rabies-virus-isolate-RV2772,-complete-genome_8784
CCAAGTCCTCCATTTCATGCACTTGTGGAACAACAGGAGGAAGCAATCCTAGAGTTTCTGTGTCAGTACTTCCATCTTTC
>KT875134-Bovine-viral-diarrhea-virus-2-isolate-12W-polyprotein-gene,-complete-cds_6039
TACTATTACAGCGGGGAAAACCCAGAGAACTTGAGGGTGGTGACATCGCAATCCCCGTACGTGGTAGTAGCCACCAATGC
>KT875134-Bovine-viral-diarrhea-virus-2-isolate-12W-polyprotein-gene,-complete-cds_6161
GGACACTGGGTTAAAGTGTGAGAAGAGGGTGAGGATATCTCCCAAAATGCCTTTTATTGTAACGGGACTTAAGAGAATGG
>KT875134-Bovine-viral-diarrhea-virus-2-isolate-12W-polyprotein-gene,-complete-cds_5368
AGACGGACCTAGCAGACATTGTGAAAAAGTTAACGAGCATGAATAGAGGGGAGTTCAAGCAGATAACATTGGCCACTGGG
>KT875134-Bovine-viral-diarrhea-virus-2-isolate-12W-polyprotein-gene,-complete-cds_5490
ATAGGAAGACATAAAAGGGTCCTAGTCCTGATACCATTGAGAGCTGCAGCAGAATCAGTGTATCAATACATGAGGGTTAA
>KR906750-Rabies-virus-isolate-RV2778.1-nucleoprotein-(N),-phosphoprotein-(P),-matrix-protein-(M),-glycoprotein-(G),-and-polymerase-(L)-genes,-complete-cds_4880
GGGTTGGGGGGAATCTCTGAGTTCAACAGTCCTCCTTGAACTCCATCCAACAGGGTAGATTCAAGAGTCACGAGACTTTC
>A47690-Sequence-1-from-Patent-WO9535380_7076
ATGCCACAGAGGATGAGGACTTAGCGGTAGAGCTGCTGGGCTTAGACTGGCCGGACCCTGGAAACCAAGGGACCGTAGAG
>KT875134-Bovine-viral-diarrhea-virus-2-isolate-12W-polyprotein-gene,-complete-cds_2928
GAGGGACCAGTGGAAAAAACCGCATGTACGTTCAACTATACAAAGACACTACCTAACAAGTATTATGAGCCAAGGGACAG
>KT875134-Bovine-viral-diarrhea-virus-2-isolate-12W-polyprotein-gene,-complete-cds_2623
GAAACTGGACATGCATAACTGGTGACCATAGTAAGTTAACAAATGGACCTATCAAGAAGTGTAAGTGGTGCGGCTACGAC
>KT875134-Bovine-viral-diarrhea-virus-2-isolate-12W-polyprotein-gene,-complete-cds_2867
TATCGCCACTAACAAGGACCTAGGACCCATGCCCTGCAGCCCAGATGAAGTGGTAGCAACTGAGGGACCAGTGGAAAAAA
>KT875134-Bovine-viral-diarrhea-virus-2-isolate-12W-polyprotein-gene,-complete-cds_3538
CATCAGGACTCTTATTACCCGCTAGCATTGATATAACCGTAGCAGTAGTATTAACTGTGCTTTTGCTAGCTAGCTACGTA
>KT875134-Bovine-viral-diarrhea-virus-2-isolate-12W-polyprotein-gene,-complete-cds_3721
CAGAAATATCTATACCAAGTTGGAGGCCTCTAGCTCTTGTTATTTTTTATATAATATCCACAGCAATAACAACTAATTGG
>KT875134-Bovine-viral-diarrhea-virus-2-isolate-12W-polyprotein-gene,-complete-cds_3416
TGGTGACCAAAGTGCTATGGACCCATGCTTCCTTCTTGTAACAGGCTTAGTGGCTGTTCTAATGATTGCTAGAAGAGAAC
>KT875134-Bovine-viral-diarrhea-virus-2-isolate-12W-polyprotein-gene,-complete-cds_3477
ATGATTGCTAGAAGAGAACCTGCCACCCTACCATTGGTTGTCGTGTTGCTAGCAATTAGAACATCAGGACTCTTATTACC
>KT875134-Bovine-viral-diarrhea-virus-2-isolate-12W-polyprotein-gene,-complete-cds_6405
TCATTTAGGGAGATGAACTATGACTGGAGCCTTTATGAGGAGGATAGCCTGATGATTACCCAACTCGAGGTCCTCAACAA
>AB524405-Newcastle-disease-virus-genomic-RNA,-complete-genome,-isolate:-Goose/Alaska/415/91_10126
TTCTTCCAGGGGAATGGGGTGATCCAAGACAGCATTTCTCTGACCAAGAGCATGCTAGCAATGAGCCAACTATCATATAA
>AB524405-Newcastle-disease-virus-genomic-RNA,-complete-genome,-isolate:-Goose/Alaska/415/91_10004
TCTCTTACTCATTGAAAGAGAAGGAGGTGAAAGTTAACGGTCGCATATTCGCCAAGTTGACCAAGAAGCTGAGGAACTGC
>KT875134-Bovine-viral-diarrhea-virus-2-isolate-12W-polyprotein-gene,-complete-cds_8052
TACATACTGGACTTGATCTTCAACCTGCATAACAAATTAAATAAGGGATTCAAAAAACTAGTCCTCGGGTGGGCCCCAGC
>KT875134-Bovine-viral-diarrhea-virus-2-isolate-12W-polyprotein-gene,-complete-cds_8357
GATAGAAGTCAAACCAGTAGCTAGGCTAGAAGGCCAAGTAGATCTTTACTACAAGGGAGCAACAGCAAGGTTGGACTATA
>KT875134-Bovine-viral-diarrhea-virus-2-isolate-12W-polyprotein-gene,-complete-cds_8906
GACAGGGACCACGCCAGTAGTAGAGGTGAAAGAAGAACCTCAGCAGGGCCACCAGCCAACCATCCTAAAGGTGGGGTTGA
>KT875134-Bovine-viral-diarrhea-virus-2-isolate-12W-polyprotein-gene,-complete-cds_8967
ATCCTAAAGGTGGGGTTGAGGGAAGGGGAATACCCAGGGCCAGGGGTCAACCCTGACCGTTTAGTAGAAGTGATAAATGA
>AB524405-Newcastle-disease-virus-genomic-RNA,-complete-genome,-isolate:-Goose/Alaska/415/91_2562
ACTTTGTGCAGGCGATGATGTCTATGATGGAGGCGATCTCACAGAGGGTAAGCAAGATTGATTATCAATTGGATCTAGTT
>KT875134-Bovine-viral-diarrhea-virus-2-isolate-12W-polyprotein-gene,-complete-cds_8479
ATCACGCTTTCCTGACTAGACTGGTAAAGAAGCACACAGGGGTGGGTTTTAAAGGTGCATACTTGGGTGACCGACCGGAC
>KT875134-Bovine-viral-diarrhea-virus-2-isolate-12W-polyprotein-gene,-complete-cds_7991
TGAAGCTTTTGAACTCTTAGGTATGGACTCAGAAGGGAAGATAAGAAACCTGTCAGGCAACTACATACTGGACTTGATCT
>A47690-Sequence-1-from-Patent-WO9535380_3172
GGCGTTGTAATCAGCACAGAGGGGAGTCATGAGTGCTTGATCGGTAACACGACTGTCAAGGTGCATGCATCAGATGAAAG
>KT875134-Bovine-viral-diarrhea-virus-2-isolate-12W-polyprotein-gene,-complete-cds_6893
CACTGACATTTATACGCTTGAAGACCACAGGCTGGAGGACACAACCCATCTCCAGTTTGCTCCAAATGCTATAAGGACTG
>KT875134-Bovine-viral-diarrhea-virus-2-isolate-12W-polyprotein-gene,-complete-cds_6527
CATGGCCCGAACCGACCACCCAGAACCCATACAACTGGCTTACAATAGTTATGAAAACCAAATTCCAGTGCTATTCCCAA
>KT875134-Bovine-viral-diarrhea-virus-2-isolate-12W-polyprotein-gene,-complete-cds_6710
TGAGGATCTAGCGGTAGATCTCCTAGGTATGGATTGGCCGGACCCAGGCAACCAACAGGTGGTAGAGACAGGGAGAGCAT
>KT875134-Bovine-viral-diarrhea-virus-2-isolate-12W-polyprotein-gene,-complete-cds_7259
TTTTGCAACTTTAGTGGTAAAATGGTTGGCTTTCGGGGGTGAAACGGTATCAGCTCATATCAAGCAAGCAGCAGTTGATC
>KT875134-Bovine-viral-diarrhea-virus-2-isolate-12W-polyprotein-gene,-complete-cds_7808
AACAGACGAGCTAGTCAAAGAGAATCCCGAAAAAATAATCATGGCTCTATTTGAAGCAGTTCAGACCATAGGCAACCCCC
>KT875134-Bovine-viral-diarrhea-virus-2-isolate-12W-polyprotein-gene,-complete-cds_7015
TTGATAAATATGTGGATGCACTGGTAGACTACTCCAAACAAGGGGTGAATTTCATCAGAGTCCAAGCTGAAAAGGTCAAA
>A47690-Sequence-1-from-Patent-WO9535380_1952
GCCCTGGTAAATTTGACACTAATGCAGAAGACGGAAAGATTCTCCATGAGATGGGGGGCCACCTATCAGAATTTCTGCTG
>KT875134-Bovine-viral-diarrhea-virus-2-isolate-12W-polyprotein-gene,-complete-cds_2562
GGAAAATGGTGTGATTATGAAAAGATAGTAGGGGAAGATATCCATGAATGCATTCTTGGCGGAAACTGGACATGCATAAC
>AB524405-Newcastle-disease-virus-genomic-RNA,-complete-genome,-isolate:-Goose/Alaska/415/91_12871
ATGAGCGATCTTTATAAGAATATGCCTGGCATCCTACTATCTAACATTGCTGCTACCATATCCCACCCGATCATACATTC
>A47690-Sequence-1-from-Patent-WO9535380_10858
TATGAAGGGAAGACACCTCTATTCCAAATTTTTGACAAAGTAAAGAAGGAATGGGATCAATTTCAAAATCCAGTGGCAGT
>AB524405-Newcastle-disease-virus-genomic-RNA,-complete-genome,-isolate:-Goose/Alaska/415/91_13237
GCTATGTTAACAGAATACCTTCTATCTGATGCAGTGAGGCCGCTCCTCAGTCCAGAGCAGGTAGATTCAATCACTTCTCC
>KP009710-African-horse-sickness-virus-isolate-HS-27/08-segment-10,-complete-sequence_0
GTTTAATTATCCCTTGTCATGAATCTAGCTGCAATCGCCAAGAATTATAGTATGCATAATGGAGAGCAAGGGGCGATCGT
>KT875134-Bovine-viral-diarrhea-virus-2-isolate-12W-polyprotein-gene,-complete-cds_122
GCAATCCACGCTAAAGCTACCACACCAACGAGGTAGTGCTAACATCTTAACCAATGCCAGGTCCCTGCCGCAGAAAGGTG
>KT875134-Bovine-viral-diarrhea-virus-2-isolate-12W-polyprotein-gene,-complete-cds_183
TCCCTGCCGCAGAAAGGTGATTGCCGGAAAGGTAATGTGAATGGAGCGGTGAGCGGTATCTACATTAAACCAGGGCCGGT
>KT832817-Bovine-viral-diarrhea-virus-2-strain-USMARC-60764,-complete-genome_6588
ATTGTAACGGGGCTTAAGAGAATGGCAGTCACTATAGGTGAGCAAGCCCAGCGCAGGGGTAGAGTAGGAAGAGTCAAGCC
>KT875134-Bovine-viral-diarrhea-virus-2-isolate-12W-polyprotein-gene,-complete-cds_61
TGGAACCTGTTTATGACATCGATGGGTGTCCACTGTTTGGGGAGAGCAGCGAGGTACACCCGCAATCCACGCTAAAGCTA
>AB032031_1891
CATGAATTCAAAACATTCCTATGTGGAGCTCAAGGACAAGGTAATCGTCCCTGGATGGCCCACACTGATGCTTGAGATAG
>KR828813-Peste-des-petits-ruminants-virus-isolate-NGYO2013-2162,-complete-genome_4026
AAAATGGCACAAACCCCAGAAGATACATAGTCGGCTCATGGGAGAATCCAGAAGTCACATTTATGGTACACGTGGGCAAT
>AB524405-Newcastle-disease-virus-genomic-RNA,-complete-genome,-isolate:-Goose/Alaska/415/91_14518
GCAGAAAGCTTAGTAAATACCCTCTCAGACATTACTCAAACCACGCAGGTGATTGCCAGCCACATTGATACAGTCATAAG
>AB524405-Newcastle-disease-virus-genomic-RNA,-complete-genome,-isolate:-Goose/Alaska/415/91_14762
GGGTGGGAGACATCATAAGCTTGATACTCAGAGGGACAATATCTCTAGAAGACCTTATACCGCTACGCACATATCTCAAG
>AB524405-Newcastle-disease-virus-genomic-RNA,-complete-genome,-isolate:-Goose/Alaska/415/91_14701
CAGTGCACAAGGCAAGTCCTCGAAGTAACCATCCTCGGTCTTGGGGCAGAGGATCTCAATCGGGTGGGAGACATCATAAG
>AB085828-Rabies-virus-genomic-RNA,-complete-genome,-strain:HEP-Flury_8784
GAGGCTCCTGTTTTCAAACGGACAGGGTCAGCCTTGCATAGGTTCAAGTCTGCCAGATACAGCGAAGGAGGGTATTCTTC
>AB524405-Newcastle-disease-virus-genomic-RNA,-complete-genome,-isolate:-Goose/Alaska/415/91_13847
CACAGTTCCTCAACTCCGTGGTGTATAGAAACTTACAAGCCGAGGTCCCGTGCAAAGATGGATTCGTCCAGGAGTTCCGA
>AB524405-Newcastle-disease-virus-genomic-RNA,-complete-genome,-isolate:-Goose/Alaska/415/91_14091
ATCACTAATAGCGATGCACTCAGTGAGAGAGGGAGGTGTTGTAATTGTCAAAATACTGTACTCCATGGGCTACTATTTCC
>AB524405-Newcastle-disease-virus-genomic-RNA,-complete-genome,-isolate:-Goose/Alaska/415/91_13908
ATTCGTCCAGGAGTTCCGACCCTTATGGAGAGAGAACACAGAGGAGAGTGATTTGACATCAGATAAAGCTGTGGGGTACA
>AB524405-Newcastle-disease-virus-genomic-RNA,-complete-genome,-isolate:-Goose/Alaska/415/91_12078
TGGTGACAATGACATCAATTGGACCGCTGCATTGAAGCTGGCACGATCAAGATGCAATATTTCATCAGAGTACCTCAGAC
>KT875134-Bovine-viral-diarrhea-virus-2-isolate-12W-polyprotein-gene,-complete-cds_1708
CAAGTGCCATCTACTTGGTTCTACACTTTGTGATCCCGCAAAGTCACGTTAGCGTGGATACATGCGACAAAAACCAGCTG
>KT875134-Bovine-viral-diarrhea-virus-2-isolate-12W-polyprotein-gene,-complete-cds_2135
ATTGGGACCAGAGAGTTTAACTACGACATGGCACCTTCCCACCAAAAAAATAGTGGATTCCATGGTACAGGTATGGTGTG
>AB894423-Bovine-viral-diarrhea-virus-2-genomic-RNA,-complete-genome,-strain:-GBK_E+_6954
TAACAGTTATGAAAACCAAATTCCAGTGCTGTTCCCAAAGATCAAAAATGGTGAGGTGACAGACAGTTATGAGAATTACA
>KT875134-Bovine-viral-diarrhea-virus-2-isolate-12W-polyprotein-gene,-complete-cds_1403
CAAGTTGACAACCTGGTTAGGAAAGCAATTAGGAATCCTTGGTAAGAAGTTGGAGAATAAGAGCAAAGCATGGTTTGGTG
>KP009621-African-horse-sickness-virus-isolate-HS21/07-segment-1,-complete-sequence_2013
TATGTTGAGTGATGAAGACAAAACTCAGGGAACCTTTAAACCACCAATTGGGGTGAAACCGGTAAAGAATATTAAAATTT
>AB524405-Newcastle-disease-virus-genomic-RNA,-complete-genome,-isolate:-Goose/Alaska/415/91_10614
TTGTCGCGTGGCATGTATGGTCCAAGGGGATAACCAAGTCATAGCTGTCACTAGAGAGGTCCGACCGGATGACTCTCCTG
>KT875134-Bovine-viral-diarrhea-virus-2-isolate-12W-polyprotein-gene,-complete-cds_2440
CAGCTTTCCAGATGGTATGCCCACAGGGGTGGACTGGCAGAATAGAATGCACCCAAGTGAACCAGGACACCTTGGACACA
>KT875134-Bovine-viral-diarrhea-virus-2-isolate-12W-polyprotein-gene,-complete-cds_2501
CCAGGACACCTTGGACACAACTGTAATCAGGACATATAGAAGGACTACTCCATTTCCGCGGGGAAAATGGTGTGATTATG
>KT875134-Bovine-viral-diarrhea-virus-2-isolate-12W-polyprotein-gene,-complete-cds_1098
ACCCAAAGCAACCTGACCGAAGGACAGCCGCCTAGGGAGTGCGCTGTGACCTGTAGGTATGACAGGGAGACGGAGTTGAA
>KT875134-Bovine-viral-diarrhea-virus-2-isolate-12W-polyprotein-gene,-complete-cds_671
AGGAAAGGTGAGGGGTAAAAATACCCAAGACGGGTTGTATCACAACAAGAACAAACCCCCTGAATCAAGAAAGAAGCTGG
>AF325528-Lumpy-skin-disease-virus-NI-2490-isolate-Neethling-2490,-complete-genome_1952
TTAGAAGTCCTCCAGGTCCTTGAATTTTATAACAGCCAGTTTTAATCGCTCTAAAATTTTCTGTTTGGATACATAATCCT
>KT875134-Bovine-viral-diarrhea-virus-2-isolate-12W-polyprotein-gene,-complete-cds_549
CCTGACAGGATAGAAAAAGGCAAGATGAAAATAGCCCCCAAAGAAACAGAAAAAGATTGTAAAACCAGACCCCCTGACGC
>AB524405-Newcastle-disease-virus-genomic-RNA,-complete-genome,-isolate:-Goose/Alaska/415/91_12017
CACATATGTCACCGCATGTTAAAGCAGCACTTAGAGCCTCCTCGGTACTAATCTGGGCATATGGTGACAATGACATCAAT
>KT875134-Bovine-viral-diarrhea-virus-2-isolate-12W-polyprotein-gene,-complete-cds_732
GAATCAAGAAAGAAGCTGGAGAAGGCACTGCTAGCATGGGCCATCTTGGCAGCAGTTCTGCTTAAGCTGGTCACGGGGGA
>KT875134-Bovine-viral-diarrhea-virus-2-isolate-12W-polyprotein-gene,-complete-cds_793
TTAAGCTGGTCACGGGGGAGAATATTACCCAGTGGAACCTGATGGACAACGGCACCGAAGGTATACAGCAAGTAATGTTT
>A47690-Sequence-1-from-Patent-WO9535380_8906
ATCATGGGGCATACCTGGGCGAGAAACCGAACCACAAACACCTGATAGAGAGGGACTGTGCAACCATCACCAAAGATAAG
>A47690-Sequence-1-from-Patent-WO9535380_8784
CTACAAGGGGGCCACCATCAAACTGGATTTCAACAACAGCAAAACAATATTGGCAACCGATAAATGGGAGGTTGATCACT
>AB524405-Newcastle-disease-virus-genomic-RNA,-complete-genome,-isolate:-Goose/Alaska/415/91_5368
AATCCAATTCTCTATGACTCGCAAACTCAGCTTCTGGGTATACAGGTGACTCTCCCCTCTGTGGGCAATCTGAACAACAT
>KT875134-Bovine-viral-diarrhea-virus-2-isolate-12W-polyprotein-gene,-complete-cds_11346
ACAGGTTTTGAGAAACTAGCTAGTCTGAATTTAAGTATGACCACTCTAGGTATCTGGACAAAACACACCAGTAAAAGACT
>KT875134-Bovine-viral-diarrhea-virus-2-isolate-12W-polyprotein-gene,-complete-cds_11285
AGGGGATCCCATAGCTGCGTACAGAGAAGTAATAGGAAAACAGCTGTGTGAATTGAAAAGAACAGGTTTTGAGAAACTAG
>AB524405-Newcastle-disease-virus-genomic-RNA,-complete-genome,-isolate:-Goose/Alaska/415/91_5673
TAAGACTGAAGGAGCACTCACCACACCATATATGACACTCAAAGGATCAGTCATAGCAAATTGCAAGATGACAACATGTA
>AF380138-Monkeypox-virus-strain-Zaire-96-I-16,-complete-genome_19337
CACAATACGATTTAGATTCACCGATCAAATGATATCCGCTATTACAAGAGTACGTTATACTAGAGCCAAAGTCTACTCCG
>AF380138-Monkeypox-virus-strain-Zaire-96-I-16,-complete-genome_19276
TTAACAGATTCGCAAATAGGTGCCTCAGGATTCCATACCATAGATCCAGTAGATCCTAATTCACAATACGATTTAGATTC
>KT875134-Bovine-viral-diarrhea-virus-2-isolate-12W-polyprotein-gene,-complete-cds_11529
GGAGTCACTCTGTTGGGAAAGCATTATGAGGAAATTAACTTAAAGCAAAAGGCGGGGCAACCGCCGATAGAGGGGGTTGA
>AB524405-Newcastle-disease-virus-genomic-RNA,-complete-genome,-isolate:-Goose/Alaska/415/91_5124
CAATAAGACAGCACAAGAGATCGACTGTATTAAGATCACACAACAGGTTGGGGTGGAGTTGAATCTATACTTGACCGAAC
>KT875134-Bovine-viral-diarrhea-virus-2-isolate-12W-polyprotein-gene,-complete-cds_10736
CCAGAGGGGTAGTGGCCAACCCGACACAAGTGCTGGTAATAGTATGCTGAATGTCTTAACTATGATATATGCCTTCTGTA
>KT875134-Bovine-viral-diarrhea-virus-2-isolate-12W-polyprotein-gene,-complete-cds_10614
ATAAGGGACATCCAAAAATATTATTTCAAGAAAAATATACACAAATTTTTGGATACAATAACAGAACACATGGTGGAGGT
>AF380138-Monkeypox-virus-strain-Zaire-96-I-16,-complete-genome_19093
TGTGGACATTTAACAATCTGACACGTGGGTGGATTGGACCATTCTCCTCCTGAACACATGACACCAGAGTTACCAATCAA
>AF380138-Monkeypox-virus-strain-Zaire-96-I-16,-complete-genome_19154
CACCAGAGTTACCAATCAACGAATATCCACTATTGCAACTATAAGTTACAATGCTCCCATCGATATAAAAATCCTCGTAT
>KT875134-Bovine-viral-diarrhea-virus-2-isolate-12W-polyprotein-gene,-complete-cds_10858
GAATCCATGTATGTGGAGATGATGGCTTTCTGATAACAGAAAAAGGACTGGGACTGAAATTCTCTGAGAAGGGTATGCAG
>KT875134-Bovine-viral-diarrhea-virus-2-isolate-12W-polyprotein-gene,-complete-cds_10797
ATGATATATGCCTTCTGTAAAAGTACGGGTATACCTTACAGGGGATTCAACAGGGTAGCAAGAATCCATGTATGTGGAGA
>AF380138-Monkeypox-virus-strain-Zaire-96-I-16,-complete-genome_19215
GATATAAAAATCCTCGTATCCGTTATGTCTTCCGTTGGATATAGATGGAGGTGATTGGCATTTAACAGATTCGCAAATAG
>AF380138-Monkeypox-virus-strain-Zaire-96-I-16,-complete-genome_19398
AGAGCCAAAGTCTACTCCGCCAATATCAAGTTGGCCATTATCGATATCTCGAGGCGATGGGCATCTCCGTTTAATACATT
>AF091661-Hog-cholera-virus-strain-Brescia,-complete-genome_6161
CAGAAAACCTGCGGGTAGTAGCCATGACCGCAACACCAGCAGGCACGGTAACAACCACAGGGCAGAAACACCCTATAGAA
>AF091661-Hog-cholera-virus-strain-Brescia,-complete-genome_4453
ATGTTGCCATTGATCAAAGCCATACTCATTAGCTGCATCAGTAATAAGTGGCAGTTCATATACCTATTGTACTTGATATT
>AF380138-Monkeypox-virus-strain-Zaire-96-I-16,-complete-genome_148779
AATGCTAAATGTCAAGTTTATTCGAATAGATGTCTTATTAAAAACATATATAATAAATAACAATGGCTGAATGGCATAAA
>AF004458-Venezuelan-equine-encephalitis-virus-strain-66637,-complete-genome_671
ATAGGCCTATGCAGTTCCGACGTCATGGAGCGGTCACGTAGAGGGATGTCCATTCTTAGGAAGAAGTATTTGAAACCATC
>AF092448-Hog-cholera-virus-strain-Shimen,-complete-genome_11651
CTTACTACTATGAAGGGGACCCGATATCTGCCTACAAGGAAGTCATCGGCCACAATCTTCTTGATCTCAAGAGAACAAGC
>AF092448-Hog-cholera-virus-strain-Shimen,-complete-genome_732
GGTGACAGGTAGTGACGGAAAGCTTTACCATATATATGTGTGCATCGATGGTTGCATACTGCTGAAGCTAGCCAAGAGAG
>KJ469563-Eastern-equine-encephalitis-virus-strain-EEEV/Culiseta/USA/3-9/1996,-complete-genome_11102
TGCACTAGTGCAGTTACCTGCAAAGGAGATTGTAAGCCACCGAAAGACCACATCGTCGATTATCCAGCACAACATACCGA
>AF091661-Hog-cholera-virus-strain-Brescia,-complete-genome_1769
GGGTAACATCTTGGCTCGGGAGGCAACTCAGCACTGCCGGGAAGAGGTTGGAGGGTAGAAGCAAAACCTGGTTTGGTGCC
>AB524405-Newcastle-disease-virus-genomic-RNA,-complete-genome,-isolate:-Goose/Alaska/415/91_9028
CCTGAGCTAGTAATAGTAACGCATACGAATGAAAACAAGTTTACATGTCTCACGCAGGAACTTGTGTTGATGTATGCGGA
>AF380138-Monkeypox-virus-strain-Zaire-96-I-16,-complete-genome_19520
TGGGTCCCATTTTTTGCTTTCTGTATCCAGGTAGACATAGATATTCTATAGTGTCTCCTATGTTGTAATTAGCATCAGTC
>AF380138-Monkeypox-virus-strain-Zaire-96-I-16,-complete-genome_19459
CATCTCCGTTTAATACATTGATTAAAGAGTGTCCATCCGGTACCGGTACATTTAGCATATATGGGTCCCATTTTTTGCTT
>AF380138-Monkeypox-virus-strain-Zaire-96-I-16,-complete-genome_19581
GTTGTAATTAGCATCAGTCTCTACACTATTCTTAAATTTCATATTAATGGGGCGTGACGGAATAGTACAGTATGATAGAA
>AF380138-Monkeypox-virus-strain-Zaire-96-I-16,-complete-genome_19642
ATAGTACAGTATGATAGAACACATCCTATTCCCAACAATGTCAGGAACGTCACGCTCTCCACCTTCATATTTATTTATCC
>AF086833-Ebola-virus---Mayinga,-Zaire,-1976,-complete-genome_7259
ACCGCAGAACAGACAACGACAGCACAGCCTCCGACACTCCCTCTGCCACGACCGCAGCCGGACCCCCAAAAGCAGAGAAC
>A16790-Long-open-reading-frame-encoding-a-polypeptide-which-can-be-used-for-the-detection-of-hog-cholera-virus-infection_1403
ATGGTGTAACTGGTACAACATAGACCCTTGGATTCAGTTAATGAACAGGACCCAAACAAATTTGACAGAAGGCCCTCCAG
>KT875134-Bovine-viral-diarrhea-virus-2-isolate-12W-polyprotein-gene,-complete-cds_9699
ATGGGAACAGTACCAGCTAGGCGCCTCAAGATCCACCCTTACGAGGCTTACCTTAAACTCAAAGAGCTGTTGGAAGGTGA
>KT875134-Bovine-viral-diarrhea-virus-2-isolate-12W-polyprotein-gene,-complete-cds_9516
ACCTACACAATGAAGTTGAGCAGTTGGAGCATGCAGGTTACTAAAAAACATATGAGTCTAGCCCCCCTCTTTGAAGAGCT
>AF380138-Monkeypox-virus-strain-Zaire-96-I-16,-complete-genome_188002
TGGATAGACATAAATATCCTCCTCGTAATAATGAAATATAATATAATATACACTAATTATTAATATCAATCGAGTATTAA
>KT875134-Bovine-viral-diarrhea-virus-2-isolate-12W-polyprotein-gene,-complete-cds_9760
AAGAGCTGTTGGAAGGTGAACTTTCGAAGGTTACTGCAAAAGAATCCATCATAAGAGAGCATAACGCCTGGATTTTGCGG
>AB524405-Newcastle-disease-virus-genomic-RNA,-complete-genome,-isolate:-Goose/Alaska/415/91_9455
GTCTATTGAGGTTATGGGGTCATCCGCTATTAGAGTCGCGAGCCGCTGCAAAAGCTGTTAGGGCCCAAATGTGTGCACCC
>AF069903-Venezuelan-equine-encephalitis-virus-strain-71-180,-complete-genome_9455
GCCAACTTGCTGATGAGCCTCACTACACGCACGAGCTCATATCTGAACCAGCTGTTAGGAATTTTACCGTCACCGAAAAA
>KT875134-Bovine-viral-diarrhea-virus-2-isolate-12W-polyprotein-gene,-complete-cds_9455
CAAAGCAAAGGAATTAGGGGCTACAGACAACACAAAGATTGTGAAAGAGGTTGGGGCTAGGACCTACACAATGAAGTTGA
>A16790-Long-open-reading-frame-encoding-a-polypeptide-which-can-be-used-for-the-detection-of-hog-cholera-virus-infection_5612
CTGGTCAGGGCTACCGATATTTGAAGCATCAAGTGGAAGGGTAGTCGGAAGGGTCAAGGTCGGGAAGAACGAGGATTCCA
>KT875134-Bovine-viral-diarrhea-virus-2-isolate-12W-polyprotein-gene,-complete-cds_9028
TAGTAGAAGTGATAAATGAGAAAGATGACAGGCCTTTTGTCCTAGTTATAGGGAATAAAGGTTCCACCTCAAATAGAGCA
>A16790-Long-open-reading-frame-encoding-a-polypeptide-which-can-be-used-for-the-detection-of-hog-cholera-virus-infection_6710
CTACCATTATGACTTATTGCAAGCCCAGAGGTACGGCATAGAAGATGGGATAAATATCACCAAATCCTTCAGAGAGATGA
>KM089830-Peste-des-petits-ruminants-virus-isolate-CH/HNNY/2014,-complete-genome_8967
GTCGCTCATCATCTTACTTCTACCCAGTTCGACTGAATTTCAAAGGCAATCCTCTCTCTTTGAGGATAGAGTGTTTCCCC
>KT875134-Bovine-viral-diarrhea-virus-2-isolate-12W-polyprotein-gene,-complete-cds_9333
ATAGAGCCAGAAGTTGAGGAGGAATTACCAGAATGGTTCCAAGTGGAAGAACCCCTGTTTTTGGAAGCAAGAATTCAGGC
>KT875134-Bovine-viral-diarrhea-virus-2-isolate-12W-polyprotein-gene,-complete-cds_9211
ACCCGGAATTGAAAGAATTGGTAGATTATAAGGGGACCTTTCTCAATAGGGAAGCTTTGGAAGCCCTAAGCTTAGGTAAG
>KT875134-Bovine-viral-diarrhea-virus-2-isolate-12W-polyprotein-gene,-complete-cds_10065
AACAAGCAAACCCCTGAACTGCATGGAGAGCTGATGAAAGTTTTTGACTGCTTAAAGATCCCAGAGTTGAAGGAATCGTA
>AF380138-Monkeypox-virus-strain-Zaire-96-I-16,-complete-genome_19032
ATTGTAGTTGTATGAGAGTATGATCTTTTAAGCCGCTAGAAGTTTTCCGTTTGATATAGGATGTGGACATTTAACAATCT
>KT875134-Bovine-viral-diarrhea-virus-2-isolate-12W-polyprotein-gene,-complete-cds_10126
CAGAGTTGAAGGAATCGTACGATGAGGTCCCATGGGAACAGCTAGAAGCCGGGATAAACCGCAAGGGAGCAGCTGGTTTC
>KT875134-Bovine-viral-diarrhea-virus-2-isolate-12W-polyprotein-gene,-complete-cds_10248
CACATAGTAGAACAACTGATCAGGGACCTGAGGAAAGGGAAGAAGATCAGGTACTATGAAACGGCTATTCCAAAGAATGA
>AF380138-Monkeypox-virus-strain-Zaire-96-I-16,-complete-genome_16409
TCGAATTCGTGTTGTATACCCATACTGAATTGATGAACGAATACCGACGGTGTGTGTTAATAGTAATTTACTTTTCATCT
>KP009647-African-horse-sickness-virus-isolate-HS-73/08-segment-7,-complete-sequence_650
GGACTAGCGACGCAGGAGATTGCAGATTTTGTGAAGAAGAAGATCGGAGTTGAAGTTCAGGTGTTTTCTAAAGGAATGAG
>KT875134-Bovine-viral-diarrhea-virus-2-isolate-12W-polyprotein-gene,-complete-cds_9943
AAATTATAGGTTCAACAATGACTTCTATTGGCATAAGGCTAGAAAAACTGCCAGTAGTCAGAGCCCAAACTGACACAACC
>KT875134-Bovine-viral-diarrhea-virus-2-isolate-12W-polyprotein-gene,-complete-cds_10553
AGCGGTGAGTTTTGACACCAAAGCATGGGATACTCAAGTTACTAGTAGGGACCTACTGTTGATAAGGGACATCCAAAAAT
>KM892797|A/chicken/Bali/U8661/2009|H5N1|3_310
ACACCACAGGAGTCGAGAAACCTAAATTTCTCCCAGATTTGTATGACTACAAGGAGAACAGATTCATTGAAATTGGGGTG
>HM144451|A/duck/Shantou/1646/2002H6N2_|H6N2|4_1575
GGTGTGTATCAAATTCTTGCCATTTATAGTACGGTATCGAGCAGTCTAGTTTTGGTAGGGCTGATCTTGACAATGGGTGT
>KC595280-Rabies-virus-isolate-Rus(Lipetsk)8052f_2011,-complete-genome_4148
TCTGCACGACTTTCGCTCGGATGAAATTGAGCATCTTGTTGTAGAGGAGTTGGTCAAGAAAAGAGAGGAATGTCTGGATG
>CY097197|A/American_green_winged_teal/Illinois/3054/2009|H1N2|6_558
TGATGGGAAAGCATGGCTACACGTTTGTGTCACTGGGGATGATGGCAATGCAACTGCTAGTTTCATTTATGATGGGATTC
>CY143563|A/American_green_winged_teal/Interior_Alaska/10BM08222R0/2010|H3N8|1_2046
CAGATGAAGGTACAGCTGGAGTAGAGTCTGCTGTTCTAAGAGGATTTCTCATTTTGGGCAAAGAAGACAAGAGATACGGC
>KY550822|A/American_green_winged_teal/California/AH0079678/2016|H7N3|1_1449
AGAGTCAGTAAGATGGGAGTTGATGAATATTCCAGCACAGAGAGAGTAGTGGTAAGCATTGATCGATTTTTAAGAGTTCG
>CY178294|A/duck/Wisconsin/2368/1985|H10N3|4_882
TTGGAAAGGTGGGTCCATTAATACTAAACTCCCTTTTCAAAATCTTTCACCAAGAACTGTGGGTCAATGCCCCAAATATG
>GQ122466|A/chicken/Bali/UT2091/2005|H5N1|1_744
GAGGTGAGAAACGACGATGTTGATCAGAGTTTGATCATCGCTGCCAGAAACATTGTTAGGAGAGCAACGGTATCAGCGGA
>EU167540-Newcastle-disease-virus-strain-SRZ03,-complete-genome_14274
CTTGGGCGAGCCCACCTTCGTGCACGAAGTGGTAAGGATGGCAAAAACTCTAATACAACGACACGGTACACTCCTATCTA
>EU167540-Newcastle-disease-virus-strain-SRZ03,-complete-genome_13542
ATTTACACTGAGTAAGGTTTGCTTCGAGCATACATTACCGAACCCAAAGGAGGATTACCTAGTACGGTACTTGTTCAGAG
>KY551299|A/American_green_winged_teal/Idaho/AH0006121/2015|H7N9|3_1342
CAGAGGTGTCTCACTGCAGGGCAACAGAATATATAATGAAAGGAGTATACATAAACACAGCCTTGCTCAATGCTTCTTGC
>CY097197|A/American_green_winged_teal/Illinois/3054/2009|H1N2|6_186
GAACACAACAGAGATAGTGTATTTGAATAGTACTACCATAGAGAAAGAGATTTGTCCTAAAGTAGTAGGCTACAGGAATT
>KY551299|A/American_green_winged_teal/Idaho/AH0006121/2015|H7N9|3_732
AAGCTTTCTCAAATGTCCAAGGAAGTAAATGCTAGAATTGAACCGTTCTTGAAGACAACACCACGGCCTCTAAGGTTACC
>JN881991-Bluetongue-virus-1-strain-CSIRO156-segment-7,-complete-sequence_576
TTTGGAGAAGGATAGAGAATTTTGCGATGGCTCAAGGGAATTCACAACAAACGCTGGCCGGCGTGACAGTTAGCGTCGGA
>CY178518|A/duck/Wisconsin/2409/1985|H2N3|1_1827
GATGTACTTGGAACATTTGACACTGTCCAGATAATAAAGCTTCTCCCTTTTGCTGCTGCTCCACCAGAACAGAGTAGGAT
>CY128768|A/American_black_duck/New_Brunswick/02396/2007|H4N6|6_195
AAACAACTTCACAAATGTGACCAACATCGTGTTAGTTAAAGAAGAAAATAAAATGTTTACAAACCTTTCTAAACCTTTGT
>KJ568344|A/blue_winged_teal/Iowa/13OS2316/2013|H7N3|3_61
AATGAAAGAATATGGGGAAGATCCGAGAATTGAAACTAACAAGTTTGCTGCAATATGCACCCACTTAGAAGTCTGCTTCA
>KX978047|A/gadwall_duck/Netherlands/2/2006|H9N2|1_992
CTTCAGCTTTGGAGGTTTCACTTTCAAAAGAACAAGTGGGTCATCCGTCAAAAGAGAAGAAGAAATGCTCACAGGCAACC
>KJ568249|A/American_green_winged_teal/Ohio/13OS1844/2013|H3N8|4_186
CTAGTTCAGAGCTCCTCAACAGGGAAGATATGCAACAATCCTCACAGAATTCTCGACGGAAGAGACTGCACATTGATGGA
>CY128768|A/American_black_duck/New_Brunswick/02396/2007|H4N6|6_1105
AAAGATTCAAGGTCAGGGTATGAGATGCTAAGAGTCCCGAATGCGGAAACAGACAATCAGTCCGCTCCAGTTGCACATCA
>DQ989314-Foot-and-mouth-disease-virus---type-Asia-1-isolate-IND-354-01,-complete-genome_5167
TAGGTTTCACTTTGACATTGACGTGAGTGCCAAAGACGGGTACAAAATTAACAACAAATTGGACATCATCAAAGTTCTTG
>KR828813-Peste-des-petits-ruminants-virus-isolate-NGYO2013-2162,-complete-genome_11895
ATATTGCAACAACTATCGCTAAGAGTATAGAGAGGGGTTATGATAGGTACCTTGCATATTCTTTGAATATCCTAAAGATC
>KT338527|A/glaucous_winged_gull/Alaska/800/2014|H1N1|2_1922
AGTCTGTGAATAATGCTGTGGTTATGCCAGCTCATGGCCCAGCCAAGAGCATGGAGTATGATGCTGTTGCCACCACTCAC
>KT327364|A/chicken/India/100074/2008|H5N1|2_61
CATTCCCTTATACCGGAGACCCTCCATACAGCCATGGGACAGGGACTGGATACACCATGGACACAGTCAACAGAACACAC
>CY139726|A/blue_winged_teal/Louisiana/42B/1987|H2N3|3_1890
GGGGTGGAGGAAGGCTCTATTGGGAAAGTGTGCAGAACCTTATTGGCAAAATCTGTATTCAACAGTCTATATGCATCTCC
>CY139721|A/blue_winged_teal/Louisiana/42B/1987|H2N3|4_1302
GAAGATGGGTTTCTTGATGTATGGACATATAATGCCGAACTCCTAGTTTTAATGGAAAATGAGAGGACACTTGATTACCA
>CY077238|A/American_green_winged_teal/Interior_Alaska/7MP1651/2007|H3N8|4_1302
CACAAAGATAGATCTCTGGTCTTACAATGCAGAGCTTCTTGTTGCCCTAGAGAATCAGCACACAATTGATTTGACTGATT
>MG280181|A/blue_winged_teal/Illinois/16OS1724/2016|H3N8|1_1612
CAATGATGTGGGAGATCAATGGTCCTGAGTCGGTGTTGGTCAACACTTACCAGTGGATAATCAGAAACTGGGAAAATGTA
>KF881514|A/chicken/Egypt/D4692A/2012|H9N2|7_693
TTCCAGTGCAGGTCTAAAAGATGATCTTATTGAAAATTTGCAGGCTTACCAGAAGCGAATGGGGTTGCAGATGCAGCGAT
>AB111962-Bovine-viral-diarrhea-virus-799cp-gene-for-poryprotein,-partai-cds,-strain:-799cp_7259
GCCATCGAGTCAGGGGTAACGCTGCCAGATTTAGATACAGTTGTTGACACAGGTCTGAAATGTGAAAAAAGGGTGAGGGT
>KJ643787|A/chicken/Bangladesh/18408/2012|H9N2|7_726
CGGATGGGTTTGCAAATGCAGCGATTCAAGTGATCCTCTCGTCTTTGCAGCAAATGTCATTGGGATATTGCACTTGATAT
>KJ568251|A/American_green_winged_teal/Ohio/13OS1844/2013|H3N8|6_756
ACAGGCAAGCACAATATAGAGCATTCAAAGCTAAGCAGGGGAAGATAATTGGGCAAGTTGAAATCAGTTTCAATGGAGGC
>KX714327|A/American_green_winged_teal/Alaska/14258/2006|H4N6|1_1116
TATTCTCCGGAAGGCAACCAGAAGGTTGATCCAGCTAATAGTAAGTGGAAGAGACGAGCAGTCAATAGCTGAGGCAATAA
>CY125572|A/blue_winged_teal/Prince_Edward_Island/03912/2009|H3N8|1_315
AGGAATGGACCAACAACAAGTACAATTCACTACCCGAAGGTATATAAAACTTATTTTGAAAAAGTTGAAAGATTGAAACA
>KF888547|A/chicken/Bangladesh/15078/2012|H5N1|5_930
CAGGTCTTTAGTCTCATCAGGCCAAACGAGAATCCAGCACATAAGAGTCAACTAGTGTGGATGGCATGTCACTCTGCAGC
>HM063423-Newcastle-disease-virus-isolate-W4,-complete-genome_11041
ATTACTCACAGCTCGCAGCCGGAGTCCAACCAGTCTTGGATTGAGGACATCTCTTTTGTCCACTCGTATGTCTTAACCCC
>CY138639|A/American_black_duck/Nova_Scotia/00099/2010|H1N1|1_2046
CCAGATGAAGGTACAGCTGGGGTAGAGTCTGCTGTTTTAAGAGGATTCCTCATCTTAGGCAAAGAAGACAAGAGATATGG
>CY133281|A/American_black_duck/Wisconsin/10OS3949/2010|H7N8|1_1323
CATTTCCAAAAAGATGCAAAGGTGCTTTTTCAGAATTGGGGGATTGAACCCATTGACAACGTAATGGGAATGATCGGAAT
>KF888548|A/chicken/Bangladesh/15078/2012|H5N1|6_1024
CCAAAAGCACTAATTCCAGAAGCGGCTTTGAAATGGTTTGGGATCCAAATGGGTGGACTGGTACGGACAGTGACTTTTCA
>AF380138-Monkeypox-virus-strain-Zaire-96-I-16,-complete-genome_20496
ATGTCTATTGTTAATCATGCCGCCAATAATGTATAGACAATTATGTAAAACATTTGCATCATAGAATTGTCTATCTGTAT
>CY011055|A/blue_winged_teal/Ohio/908/2002|H3N2|1_1736
ATTTCAATCTCTGGTTCCTAAGGCAGCCAGAGGTCAATACAGTGGATTCGTGAGGACACTATTCCAGCAAATGCGGGATG
>GU052216|A/Duck/Alberta/60/1976|H12N5|4_819
AATCACAGGGAAATCACATGGCAGGATACTCAAGAATAATTTGCCCATGGGACAGTGTGTGACTGAATGTCAATTGAACG
>KF881680|A/chicken/Egypt/D7100/2013|H9N2|1_682
GGACAAGCAGCGTGTATATCGAGGTATTGCATTTGACTCAGGGGACCTGCTGGGAACAAATGTACACTCCAGGAGGAGAG
>MH071504|A/duck/Bangladesh/24268/2015|H10N6|4_1575
AGACATCATTCTCTGGTTTAGCTTCGGGGCATCATGCTTTGTTCTTCTAGCCGTTGTCATGGGTCTTGTCCTTTTCTGTT
>KP412426|A/chicken/Hangzhou/174/2013|H7N9|6_0
GCGCGTCTCCGGGAGCAAAAGCAGGGTCAAGATGAATCCAAATCAGAAGATTCTATGCACTTCAGCCACTGCTATCATAA
>CY206160|A/blue_winged_teal/Texas/AI11_4859/2011|H4N6|3_315
AAACCCAAATTTCTCCCGGATTTATACGATTACAAAGAGAATCGCTTCATTGAAGTTGGAGTAACCAGGAGGGAGGTCCA
>CY129320|A/American_black_duck/New_Brunswick/02527/2007|H4N6|6_868
TAAATGCATTTGCAGGGACAATTGGAAGGGTGCAAATAGACCAGTAATCACCATAAATCCAAAAACGATGACCCATACGA
>CY129035|A/American_black_duck/New_Brunswick/03495/2009|H3N8|3_1197
GATGAACCAGAGCATAGATCGCTAGCAAGCTGGATCCAGAGTGAGTTCAATAAGGCGTGTGAATTGACCGATTCAAGCTG
>CY205666|A/blue_winged_teal/Texas/AI10_3828/2010|H10N7|8_128
ATCTCTAAGGGGAAGAGGCAGCACTCTTGGTCTGGACATCGAAACAGCTACCCGTGCTGGAAAGCAGATAGTGGAAAGGA
>CY090859|A/blue_winged_teal/Texas/Sg_00173/2007|H4N8|2_1764
TCAAAAGCAGGACTACTGGTTTCAGATGGAGGACCAAACTTATACAACATTCGGAACCTCCACATCCCAGAGGTCTGTCT
>CY181272|A/blue_winged_teal/Wisconsin/103/1978|H11N9|1_126
AGACAAGAGAAGAACCCCGCACTTAGAATGAAGTGGATGATGGCAATGAAATATCCAATTACAGCGGACAAGAGGATAAT
>AF380138-Monkeypox-virus-strain-Zaire-96-I-16,-complete-genome_49776
CTCTAGAAGATATAGCACCATCTATTATTCCAAATAATCAGAAAACTTATAAACTATTCTCGGACATTTCAGTCATTGGC
>MG042426|A/duck/Bangladesh/30828/2016|H3N8|4_620
AGCACAAATCAAGAACAAACCAACCTGTATGTCCAAGCCTCAGGAAGAGTCACAGTCTCTACCAGAAGAAGCCAACAGAC
>CY138411|A/blue_winged_teal/New_Brunswick/00768/2010|H3N8|5_576
TGAAAGGAGTTGGAACAATGGTGATGGAACTAATTCGGATGATCAAACGAGGGGTCAATGATCGGAACTTCTGGAGAGGC
>KU289892|A/American_green_winged_teal/Wyoming/A00230796/2008|H7N3|3_252
GGAAGAGATCGGACCATGGCCTGGACAGTGGTGAATAGTATCTGCAACACCACGGGGGTAGAGAAGCCTAAGTTTCTTCC
>KY551281|A/American_green_winged_teal/AH0003731/2015|H7N3|1_1116
ATCCTAAGGAAGGCAACCAGAAGATTGATCCAGCTAATTGTAAGTGGGAAAGACGAGCAGTCAATTGCTGAAGCAATAAT
>EU293115-Rabies-virus-isolate-9147FRA,-complete-genome_6893
GAGAACCGAGGAGGGCCTGTTCCGAGTGAGAAAGTTATTATCACGGCCTTGTCTAAGCCGCCTGTCAATCCCCGAGAGTT
>KM113123|A/chicken/Hubei/C4071/2010|H9N2|2_1769
GGTTTCAGATGGAGGGCCAAATCTGTACAATATCCGAAACCTCCACATTCCAGAAGTCTGCTTGAAATGGGAATTGATGG
>KX714367|A/American_green_winged_teal/Alaska/103773/2008|H3N8|1_558
AAGAGAGAAGAAAGAAGAGCTCCAGAATTGTAAAATTGCCCCTTTGATGGTAGCATACATGCTAGAAAGAGAGTTAGTCC
>AF380138-Monkeypox-virus-strain-Zaire-96-I-16,-complete-genome_92110
GGATAAAGAAAAGGAGGAAGTGGAAGAAGTAGAAGAAGTAGTTATAGAGGAATATCATCAAACAACTGAAGAAAATTCTC
>AF380138-Monkeypox-virus-strain-Zaire-96-I-16,-complete-genome_29158
ATCACTTCACTCTATTAAAAATCCAAGTTTCTATTTCTTTCATGACTGATTTTTTAACTTCATCCGTTTCCTTATGAAGA
>CY204066|A/blue_winged_teal/Ohio/14OS1080/2014|H3N2|6_1302
GGAGGCTAGGGTGTGGTGGACTTCAAATAGTATTGTTGTATTCTGTGGCACTTCAGGCACTTATGGAACAGGCTCATGGC
>CY018005|A/blue_winged_teal/Ohio/31/1999|H3N2|2_693
CAAAGACGCTGAAAGAGGCAAATTAAAGAGGAGAGCAATTGCAACACCCGGAATGCAGATCAGAGGATTTGTCTACTTTG
>KY678694|A/blue_winged_teal/Ohio/15OS5388/2015|Mixed|6_496
GGTGTTCCGTTTCATTTGGGAACAAGACAAGTATGCATAGCATGGTCCAGCTCAAGCTGTCATGATGGGAAAGCATGGCT
>KJ643755|A/chicken/Bangladesh/18301/2012|H9N2|4_992
CGTGCCTGCCAAGTCAAAGAGAGGACTATTTGGAGCCATAGCTGGATTCATAGAAGGAGGTTGGCCAGGACTAGTCGCTG
>CY041260|A/common_teal/Netherlands/1/2005|H8N4|6_845
AAGTGGAGAAAATGTCGAATGTGTGTGTAGAGACAATTGGAGAGGGAGTAATAGACCGTGGATACGATTCAACAGTGATC
>AF380138-Monkeypox-virus-strain-Zaire-96-I-16,-complete-genome_34282
CTACAATAATTACAAGTATTATTGATAGCATTGTTATTACTACTATCATAATTAAATTATCGACATTCGTGGGTGCTGAA
>CY181275|A/blue_winged_teal/Wisconsin/151/1978|H11N9|6_310
GGAAAGACAATGCGGTAAGAATTGGAGAGGACTCAGATGTTCTAGTCACAAGAGAACCCTATGTCTCCTGTGACCCAGAT
>CY041260|A/common_teal/Netherlands/1/2005|H8N4|6_910
GATTCAACAGTGATCTTGACTATCAAATTGGCTATATATGTAGTGGAGTGTTTGGAGACAATCCCAGGCCAGTGGATGGC
>AB894423-Bovine-viral-diarrhea-virus-2-genomic-RNA,-complete-genome,-strain:-GBK_E+_11224
GGGTTCAGCAGAGTGGCAAGAATCCATGTGTGTGGTGATGATGGCTTTCTGATAACAGAAAGAGGACTGGGATTGAAATT
>AF220247-Bovine-viral-diarrhea-virus-1,-complete-genome_11468
ATAACACCAGCAGTTACATGGCCGGCAGAGACACTGCCGTTATATTATCAAAGATGGCAACAAGATTGGATTCAAGTGGA
>JX473838-Rabies-virus-isolate-178J09,-complete-genome_3965
GAGAGCATCTAAAGGGGGTAAGACCTGCGGCTTAGTAGATGAAAGAGGCCTGTATAAGTCTCTAAAGGGAGCATGCAAAC
>MF113011|A/chicken/Nigeria/16VIR5840_73/2015|H5N1|8_715
TTGAAGATCACAGAAAACAGCTTCGAACAGATAACGTTTATGCAAGCTTTGCAACTACTGCTTGAAGTGGAGCAAGAGAT
>KM089830-Peste-des-petits-ruminants-virus-isolate-CH/HNNY/2014,-complete-genome_13237
TGATAACTTGTCGTTTGTGATATCTGAGAAAAAAGTGGATACCAACTTCATTTATCAGCAAGGGATGTTGCTTGGTCTTG
>KM089831-Peste-des-petits-ruminants-virus-isolate-CH/HNZK/2014,-complete-genome_3355
CATCTCATACTCGACTAAAAACATCCTTTCAATCAGGCTATTACAAAAAACTTAGGAGCAAGGGCAACTGAGCTTCGCAG
>CY036012|A/chicken/New_York/19499_1/2006|H7N2|6_756
GTCAGGAAGTGCTCAGCATATAGAGGAATGTTCCTGTTACCCCCGATACCCAAACGTCAGATGTGTCTGCAGGGATAACT
>CY095038|A/chicken/New_York/31621_6/2005|H7N2|6_819
CAGATGTGTTTGCAGGGACAACTGGAAGGGCTCTAATAGACCTGTCATAGACATAAACATGACAGATTATAGCATCGACT
>AF220247-Bovine-viral-diarrhea-virus-1,-complete-genome_11834
GAATCATCCAAGACTGTGTAACCATCGGGAAAGAGGAAGGCAATTGGCTGGTCAATGCCGACAGGTTGATATCTAGCAAA
>CY093596|A/mallard/California/6469/2008|H6N2|3_945
AAGACTTTTTTCGGCTGGAAAGAGCCTACTATCGTCAAGCCACATGAAAAGGGCATAAACCCCAATTATCTCCTGGCTTG
>KJ568231|A/mallard/Ohio/13OS1981/2013|H4N8|2_793
AGTTGGAACAATCTGGGCTCCCAGTTGGAGGCAATGAAAAGAAGGCTAAACTGGCAAATGTTGTGAGGAAAATGATGACT
>CY130461|A/mallard/Interior_Alaska/10BM03979R0/2010|H4N6|4_189
AGTTGTGTCCTAGCCCTTTGAAATTAGTAGATGGCCAAACTTGTGACATTGTCAATGGTGCTCTTGGAAGCCCAGGCTGT
>CY078729|A/mallard/Interior_Alaska/9BM1852/2009|H10N5|2_372
ATTGACCCAAGGCCGTCAGACCTATGATTGGACATTAAATAGGAACCAGCCGGCTGCAACTGCATTAGCTAACACCATAG
>CY185656|A/black_headed_gull/Republic_of_Georgia/7/2012|H2N7|1_310
CAATAACAAGTACCGTCCATTATCCAAAGGTCTATAAAACCTACTTTGAAAAGGTTGAAAGGTTAAAGCATGGAACCTTC
>CY185651|A/black_headed_gull/Republic_of_Georgia/7/2012|H2N7|6_1152
GATCCCAATTCTAGAATAGCAGAACGACAGGAAATTGTCGACAATAATAATTGGTCAGGCTATTCAGGAAGCTTCATTGA
>CY093666|A/mallard/California/9704/2008|H10N7|5_1024
GCATGCCATTCTGCAGCATTTGAAGATCTGAGAGTGTCAAGCTTTATCAGAGGAACAAGGGTGGTCCCAAGAGGTCAACT
>BK001744-TPA_exp:-Suid-herpesvirus-1,-complete-genome_114497
GGCGATTTATCGATCGCTTTCCGAAGGGATCGAACCCCGCGGCACCCGCCTCCGGGGACGCGCCGGCCAATGGGGGAGCC
>BK001744-TPA_exp:-Suid-herpesvirus-1,-complete-genome_109617
GGGAGGACGGATGGTCGGTCGGACGGGGCGGGCGGGGAGGGTGTCGTCTGTGTGTCTGTGCGCGGGGAGAGTGTGATGTG
>BK001744-TPA_exp:-Suid-herpesvirus-1,-complete-genome_111813
GGCGGCGGGGGAGCGCGGAGCGCGCCGCCCCCCCGTGATCACGTTCGCGCACCGCGGCGCCAGCAGGAAAAAAACAACAA
>KF424179|A/mallard/Alberta/119/1998|H1N1|5_930
CAAGTTTTCAGTCTCATCAGACCGAATGAAAATCCAGCGCATAAAAGCCAACTGGTATGGATGGCATGTCACTCTGCAGC
>CY116922|A/avian/Massachusetts/25756/1990|H2N2|1_504
ATGGAGGTCGTCTTCCCAAATGAAGTAGGAGCTAGAATACTAACATCGGAGTCACAGCTGACAATAACAAAGGAGAAGAA
>AY254105|A/avian/NY/118353_1/2001|H7N2|6_819
GTCTGCAGGGACAACTGGAAGGGCTCTAATAGGCCTGTTATAGACATAAACATGATAGATTATAGCATCGACTCCAGTTA
>MF461179|A/black_tailed_gull/Weihai/115/2016|H13N2|3_868
TCTTGCTGATGGATGCCCTTAAATTAAGCATCGAGGACCCGAGCCATGAAGGGGAGGGCATACCGCTGTATGATGCAATC
>GU271995|A/chicken/West_Bengal/155505/2009|H5N1|1_1054
AAGTGCTTACAGGCAACCTCCAAACATTGAAGATAAGAGTACATGAGGGGTATGAAGAATTTACAATGGTTGGGCAGAGG
>EF492309|A/avian/Israel/584/2005|H9N2|5_372
AATGGGGAAGATGCAACTGCCGGCCTCACCCACCTGATGATCTGGCATTCCAACCTAAATGATGCCACATACCAAAGAAC
>CY005964|A/blue_winged_teal/ALB/136/1990|H4N3|4_744
GATCAGCTTCTATTGGACAATTGTAGAACCAGGAGATCTCATAGTTTTCAACACCATAGGGAATTTAATAGCTCCGAGAG
>FJ357059|A/blue_winged_teal/TX/27/2002|H1N1|2_1984
ATGCTGTTGCTACTACACACTCCTGGATTCCTAAGAGGAACCGCTCCATTCTCAACACAAGTCAAAGGGGAATCCTTGAA
>CY187081|A/blue_winged_teal/Wisconsin/12OS3069/2012|H11N9|8_726
GAAGAAGTGCGACATAGACTAAAGATCACAGAGAACAGTTTTGAACAAATAACATTCATGCAAGCCTTACAACTACTGCT
>AY240877|A/avian/NY/118353_1/2001|H7N2|4_682
CACGGAGAATCGATTTCCACTGGCTACTCCTGGATCCCAATGACACAGTGACCTTCACTTTCAATGGGGCATTCATAGCC
>CY125303|A/black_legged_kittiwake/Quebec/02838_1/2009|H13N6|6_372
CGTGTGGACCACACGAGTGCAGAATGTTTGCCCTCAGCCAAGGAACCACACTAAGGGGCCGACATGCAAATGGGACTATA
>CY102217|A/mallard/Alberta/296/1996|H4N6|3_1638
CTTGAAATAGGAGATATGCTCCTGAGGACTGCAATAGGCCAAGTATCAAGGCCCATGTTTTTGTACATTAGAACCAATGG
>KY171069|A/chicken/Vietnam/NCVD14_A380/2014|H5N1|2_1037
CAAAATGGCAAGACTAGGGAAAGGATACATGTTCGAAAGTAAGAGTATGAAGCTACGAACACAAATACCAGCAGAAATGC
>CY117428|A/mallard/Alberta/419/2009|H2N3|1_1764
GTCCCTAAGGCAGCCAGAAGTCAATACAGTGGGTTCGTGAGGACTCTGTTCCAGCAAATGCGGGATGTGCTTGGAACATT
>CY126954|A/mallard/Alberta/251/1991|H11N9|6_1116
TCAAGATCTGGATACGAGATGCTAAAGGTGCCAAATGCTTTGACCGACGATAGGTCAAAACCCACTCAAGGTCAAACAAT
>AY240877|A/avian/NY/118353_1/2001|H7N2|4_1054
GGTATGGTTTTAGACATCAAAATGCACAAGGAGAGGGAACTGCAGCTGACTACAAAAGCACCCAGTCTGCAATAGATCAG
>CY020835|A/mallard/Ohio/648/2002|H6N2|2_1736
GAAAAAGTTGTGGGAACAAACCCGCTCAAAGACAGGACTGTTGGTTTCAGATGGAGGGCCAAACTTATACAATATCAGGA
>AF260968-West-Nile-virus-strain-Eg101,-complete-genome_1403
AACCACTGTGGAGTCGCATGGAAACTACCCCACACAGATTGGGGCCACTCAGGCAGGGAGATTCAGCATCACTCCTGCGG
>EU026101|A/avian/NY/118353_1/2001|H7N2|1_744
ACCCCAGGAGGGGGAGTAAGAAATGATGATGTTGACCAAAGTTTGATTATTGCTGCCAGAAATATAGTAAGAAGAGCAAC
>KX013054|A/mallard/Missouri/13OS6556/2013|H10N7|5_1323
AACTTCTGACATGAGGACTGAGATCATAAGGATGATGGAGAATGCCAAACCTGAAGATGTGTCTTTCCAGGGGCGGGGAG
>CY186787|A/mallard/Missouri/12OS5759/2012|H11N9|1_1240
TGATCAAAGCAGTTCGAGGTGATTTGAACTTCGTCAATCGGGCAAACCAGCGACTAAACCCAATGCACCAACTCTTGAGA
>KP414610|A/chicken/Dongguan/3550/2013|H9N2|1_1488
AGCATCGATCGTTTCTTGAGGGTCCGGGACCAAAGGGGAAACGTACTCCTGTCTCCTGAAGAGGTTAGTGAAACACAGGG
>CY005659|A/black_duck/AUS/751/1978|H3N8|1_1488
TATTCCAGCACTGAGAGAGTGGTCGTGAGTATTGACCGTTTCCTAAGGGTTCGAGATCAGCGGGGAAATGTACTCTTATC
>AF004458-Venezuelan-equine-encephalitis-virus-strain-66637,-complete-genome_4209
GTGCAGCTAAGCATATCATTCATGCCGTAGGGCCCAACTTCAACAAAGTTTCGGAAGTTGAAGGTGACAAACAGTTGGCA
>EU735810|A/chicken/PA/298101_4/2004|H2N2|4_1426
AGGGACAATGCAAAAGAACTAGGAAATGGATGTTTTGAATTTTACCACAAATGTGATGATGAATGCATGAATAGCGTAAA
>CY017767|A/black_duck/Ohio/194/1986|H11N1|6_512
TTCAAGGTTTGAGTCAGTTGCTTGGTCAGCAAGTGCTTGCCACGATGGCATTAGTTGGTTGACAATTGGTATTTCCGGAC
>AF004458-Venezuelan-equine-encephalitis-virus-strain-66637,-complete-genome_4941
GTGTGCAGAAGATCCAGTGCTCCCAGCCTATACTGTTCTCACCTAAGGTGCCTGCGTACATTCATCCACGAAAGTACCTC
>AF004458-Venezuelan-equine-encephalitis-virus-strain-66637,-complete-genome_6527
AGGTTTGTAATGGACTTAAAGAGGGACGTGAAAGTGACTCCAGGAACAAAACATACTGAAGAACGGCCCAAGGTACAGGT
>KJ501116-West-Nile-virus-isolate-WNV-1/US/BID-V7404/2008,-complete-genome_6954
GGTCAAGGAGAATTTTAGTATGGGAGAGTTTCTTCTGGACTTGAGGCCAGCAACAGCCTGGTCACTGTACGCTGTGACAA
>KJ013297|A/bean_goose/Korea/220/2011|H9N2|4_930
ACCTTACCGTTTCATAATGTCAGCAAATATGCATTTGGGAATTGCCCCAAATACGTTGGAGTAAAGAGTCTCAAATTGGC
>KJ013297|A/bean_goose/Korea/220/2011|H9N2|4_310
AATGGTCCTACATTGTCGAGAGATCATCGGCTGTCAATGGAATGTGTTATCCTGGGAATGTAGAGAACCTAGAGGAACTC
>MF146426|A/Bewick_swan/Netherlands/5/2007|H3N6|6_504
ATGGGTCAGGCACCCAGTCCGTATAATGTGAAGGTTGAATGCATAGGATGGTCAAGTACGTCATGCCATGACGGCATATC
>KX977756|A/bewicks_swan/Netherlands/3/2006|H1N1|1_372
AAAACATACTTTGAAAAGGTTGAGAGGTTAAAACATGGAACCTTCGGTCCTGTTCATTTCCGAAATCAAGTTAAAATACG
>KX979199|A/bewicks_swan/Netherlands/5/2008|H5N2|5_310
CAAAGAAGACTGGAGGTCCAATTTATCGAAGGAGAGACGGGAAATGGATGAGAGAACTGATTTTGTATGACAAAGAGGAG
>KJ469603-Eastern-equine-encephalitis-virus-strain-EEEV/Homo-sapiens/USA/RICHE/1951,-complete-genome_9028
CGTGCAGACCAAGGACGCTACGTTGAGATGCATCAACCCGGGCTAGTTGCCGACCACTCTCTCCTTAGCATCCACAGTGC
>EU086257|A/bird/Guangxi/62/2005|H9N2|3_1674
CGAACTGCAGTAGGCCAAGTGTCAAGGGCCATGTTCCTGTATGTGAGAACCAATGGGACCTCCAAGATCAAGATGAAATG
>KR137700|A/chicken/PH/A2821/2013|H5N2|2_1159
AGAAAATTGAAAAAATAAGGCCTCTCTTAATAGATGGCACAGCTTCATTGAGCCCTGGAATGATGATGGGCATGTTCAAT
>EU086246|A/bird/Guangxi/62/2005|H9N2|4_1178
AATTGACAAAATAACATCTAAAGTGAATAATATAGTCGATAAAATGAACAAACAATATGAAATCATTGATCATGAATTCA
>DQ376626|A/chicken/Taiwan/165/99|H6N1|4_310
GCCTACTGCTCAAAATGGGATTTGCTACCCAGGAGCTTTAAACGAAGTAGAAGAACTGAAGGCACTTATTGGATCAAGAG
>KX978616|A/black_headed_gull/Netherlands/102/2008|H13N8|6_567
ATGATGGAAAGAAGTGGATGACGATTGGTGTAACAGGGCCTGACTCCAAGGCAGTGGCAGTAGTCCATTATGGGGGGGTA
>CY041392|A/barnacle_goose/Netherlands/1/2005|H6N2|2_1736
TGAAGAAGCTGTGGGAGCAAACTCACTCAAAGGCTGGGCTGTTGGTATCAGATGGAGGACCAAACCTGTACAACATTAGG
>DQ376860|A/chicken/Taiwan/0706/03|H6N1|2_992
TACATCACAAGAAATCAGCCTGAATGGTTTAGAAATGCCTTGAGCATTGCCCCTATAATGTTCTCAAACAAAATGGCAAG
>CY185396|A/black_headed_gull/Netherlands/40/2009|H11N9|5_945
CTACTTCAAAACAGCCAGGTCTTCAGTCTTATTAGACCAAATGAGAACCCAGCACACAAGAGTCAGTTGGTGTGGATGGC
>AB894423-Bovine-viral-diarrhea-virus-2-genomic-RNA,-complete-genome,-strain:-GBK_E+_11529
TAGCACAGCTTATGAGAAGGCCGTAGCCTTCAGCTTCCTTTTGATGTACTCATGGAATCCCGTAGTTAGAAGGATCTGCT
>BK001744-TPA_exp:-Suid-herpesvirus-1,-complete-genome_101992
AAGACGGAAGCCAGATGAACCTGTTCCGCCCGCTCTCCCACCGCCTTTCCCTCCCCTCCACGACGACCACCCGGGACCAC
>HM172328|A/chicken/Tibet/6/2008|H5N1|3_976
ATGAAAAGGGCATAAATCCCAATTACCTCCTGGCTTGGAAGCAGGTGCTGGCAGAACTCCACGACATTGAAAAAGAGGAG
>JX473840-Rabies-virus-isolate-239K09,-complete-genome_8235
AGGCTGGGAACCCAGATCTCGGAGAGAGAACACTCGAGAGCTTTACTCGCCTTTTAGAAGATCCTACCACCTTAAATATA
>CY076992|A/black_headed_gull/Netherlands/1/2006|H4N5|4_1008
ATTCCTGAAAGGGCATCAAGAGGGCTTTTTGGAGCAATAGCAGGGTTCATAGAGAATGGATGGCAAGGCCTGATTGATGG
>GQ907297|A/black_headed_gull/Mongolia/1756/2006|H16N3|5_189
CAGTGTCACAATAGAGAGAATGGTTCTGTCTGCATTTGATGAGAGGAGGAACAGATACTTGGAGGAGCATCCCAGCGCTG
>GQ907299|A/black_headed_gull/Mongolia/1756/2006|H16N3|3_62
AATGAAAGAATATGGGGAAGACCCGAAAATTGAGACCAACAAGTTCGCTGCAATATGCACCCATTTAGAAGTGTGTTTCA
>AF004458-Venezuelan-equine-encephalitis-virus-strain-66637,-complete-genome_6710
TTTGACATGTCGGCTGAAGACTTTGACGCTATTATTGCCGAGCATTTCCAGCCTGGGGACTGTGTTCTGGAAACTGACAT
>KR534580-Zaire-ebolavirus-isolate-Ebola-virus/H.sapiens-wt/GIN/2014/Makona-Conakry-1128,-partial-genome_16850
TTTACATTATCTCAAGTGACATGTTAATTAACGTCATCCAATGAGTCACAAACCCAAGATGAGATATCAAAGTACTTACG
>GQ907299|A/black_headed_gull/Mongolia/1756/2006|H16N3|3_186
ATTGTGGAATCTGGAGATCCAAATGCCTTATTGAAGCACCGATTTGAGATAATTGAAGGAAGAGACCGAACGATGGCATG
>GQ907302|A/black_headed_gull/Mongolia/1766/2006|H13N6|4_806
TACTGGCCCCAAAATATGGTTACATTATTGAGGAATACGGAAAAGGGCGAATTTTTCAAAGCCGCATTCGCATAGCTAAA
>GU121379|A/black_billed_magpie/Guangxi/29/2005|H9N2|1_310
CGACAACAAGTACAGTCCATTACCCAAAGGTTTACAAAACATACTTTGAGAAGGTTGAGAGGTTAAAGCATGGAGCCTTT
>DQ485220|A/chicken/China/Guangxi14/2000|H9N2|8_248
CTCTTAAAATGACTATTGCTTCAGTGCCAACTCCACGCTACCTAACTGACATGACTCTTGAAGAAATGTCAAGGGATTGG
>KX978473|A/barnacle_goose/Netherlands/1/2006|H1N1|1_558
ACATCAGAGTCACAATTAACAATAACAAAAGAAAAGAAGGAAGAGCTTCAAGATTGTAAGATTGCTCCTTTGATGGTGGC
>CY125257|A/green_winged_teal/New_Brunswick/02526/2007|mixed|5_1216
ACACTAATCAACAGAGAGCATCTGCAGGACAAATCAGCGTACAGCCCACGTTCTCTGTGCAAAGAAATCTCCCATTCGAG
>EU871839|A/green_winged_teal/LA/9GW/1987|H11N9|5_384
AGGATTTGGCGTCAAGCAAATAATGGAGAAGACGCAACCGCTGGTCTAACTCATATGATGATCTGGCATTCCAATCTGAA
>CY021203|A/green_winged_teal/Ohio/80/1993|H6N8|2_1736
TGAAGAAGTTGTGGGAACAAACCCGCTCAAAGGCAGGACTGCTGATTTCAGATGGGGGACCAAACTTATACAATATCCGG
>JQ638687|A/chicken/Jiangsu/k0402/2010|H5N1|1_1364
TAATGTCATGGGGATGATCGGGATATTACCTGACATGACTCCCAGCACCGAACTGTCATTGAGAGGAGTAAGAGTTAGTA
>MH135422|A/chicken/Bangladesh/32806/2017|H5N1|4_1302
GGAAGACGGATTTCTAGATGTCTGGACTTACAATGCAGAACTTCTGGTTCTCATGGAAAATGAGAGAACTCTAGACTTCC
>CY093877|A/green_winged_teal/California/6990/2008|H6N1|1_1512
CGGTTTTTAAGAGTCCGGGACCAACGGGGGAATGTGCTATTGTCGCCCGAAGAAGTCAGCGAAACGCAAGGGACAGAGAA
>HM570065|A/Anas_platyrhynchos/Belgium/12827/2007|H3N8|1_0
CAATATGGAGAGAATAAAAGAACTAAGAGACTTGATGTCACAATCTCGCACTCGCGAGATACTGACAAAAACCACTGTAG
>MH135422|A/chicken/Bangladesh/32806/2017|H5N1|4_558
TAATACCAACCAAGAAGATCTCTTGATACTGTGGGGGATTCATCACCCTAATGATGAAGCAGAGCAGACAAAACTCTATC
>CY076855|A/green_winged_teal/California/JN1114/2006|H4N6|1_1313
CCAAAAGGATGCAAAAAGTGCTTTTCCAAAACTGGGGAAATTGAACCCATTGACAATGTGATGGGGATGATCGGGATATT
>KF006412|A/chicken/Jiangsu/RD5/2013|H10N9|2_1984
GTATGGAGTATGATGCAGTTGCAACTACACACTCATGGATCCCCAAAAGAAACCGTTCCATTCTCAACACCAGCCAGAGG
>KP287370|A/chicken/Jiangxi/1250/2014|mixed|1_744
GAAGTAAGAAATGATGACGTTGATCAGAGTTTGATTATTGCAGCTAGAAATATTGTTAGGAGAGCAACAGTATCAGCAGA
>KU042490|A/chicken/Zhejiang/C16/2013|H9N2|8_726
TAGGCTAAAGATTACAGAGAATAGCTTTGAACAAATAACTTTTATGCAAGCCTTACAACTATTGCTTGAAGTGGAGCAAG
>AB605247-Newcastle-disease-virus-RNA,-segment:-1,-strain:-NDV/Bali-1/07,-nearly-complete-sequence_10858
GGTGCTAATATCAGGCGACCTTAGTGAAAACACTGTAATGTCATGTGCCAACATTGCATCCACTGTAGCACGACTATGTG
>CY120780|A/blue_winged_teal/Alberta/604/1978|H2N3|5_576
GCAGTGAAAGGGGTCGGAACAATGGTGATGGAACTGATTCGGATGATTAAACGAGGAATCAATGATCGGAATTTCTGGAG
>CY149505|A/greylag_goose/Iceland/0948/2011|H6N5|3_1449
TTCCAATTGATTCCAATGATAAGCAAATGTAGGACCAAAGAAGGAAGGCGGAAAACCAATCTGTATGGATTCATTATAAA
>CY181325|A/green_winged_teal/Wisconsin/16/1974|H6N2|8_330
TACCCAAGCAAAAAGTAGCAGGCTCCCTCTGTATCAGAATGGACCAGGCGATCATGGATAAGAATATCATACTGAAAGCG
>CY017852|A/green_winged_teal/Ohio/81/1999|H11N2|1_2108
AGAAGACAAGAGATATGGCCCAGCATTAAGCATCAATGAGCTAAGCAATCTTGCAAAAGGAGAGAAGGCCAATGTGCTAA
>CY165716|A/mallard/Sweden/100049/2009|H4N6|2_558
CTTCCAGAGAAAGAGAAGAGTAAGGGACAACATGACCAAGAAGATGGTCACACAAAGAACAATTGGGAAGAAGAAGCAGA
>CY181215|A/green_winged_teal/Wisconsin/282/1978|H3N8|2_1827
ATTCCGGAAGTCTGCCTGAAATGGGAGCTAATGGACGAGGGCTATCAGGGAAGGCTTTGTAACCCCCTGAACCCATTTGT
>DQ485229-Newcastle-disease-virus-isolate-chicken/China/Guangxi7/2002,-complete-genome_3355
TTAGCATTTCCGATTGTCTTACAAGACACAGGGGACGGGAAGAAGCAAATCACCCCACAATACAGGATCCGGCGTCTTGA
>CY095524|A/chicken/Italy/4616/2003|H7N3|6_576
ATTAAATCATGGAGAAAGGATATACTAAGAACTCAAGAGTCTGAATGTCAATGCATTGATGGGACCTGTGTAGTCACTGT
>CY116955|A/chicken/Jena/4705/1984|H2N2|4_992
AATCGGAAAGATTAGTCTTAGCAACAGGACTAAGAAACGTCCCTCAGATTGAATCAAGGGGATTGTTTGGGGCAATAGCT
>LC364290|A/goose/Vietnam/HU8_1596/2017|H5N1|5_1459
GTGCCTTCCTTTGACATGAATAATGAAGGGTCTTATTTCTTCGGAGACAGTGCAGAGGAGTATGACAATTAAAGAAAAAT
>DQ486859-Newcastle-disease-virus-strain-GM-from-China,-complete-genome_4758
CAGAGATAAGGAGGCATGTGCAAAAGCCCCATTAGAGGCATATAACAGAACACTGACTACTCTGCTCACTCCTCTTGGCG
>KY583920|A/American_green_winged_teal/Ohio/15OS3625/2015|H3N1|4_1071
GGATGGGAAGGAATGATAGATGGTTGGTATGGTTTCAGGCATCAGAACTCGGAAGGTACAGGACAGGCAGCAGACCTTAA
>CY213658|A/glaucous_winged_gull/Southcentral_Alaska/15MB01680/2015|H16N3|5_1323
ACTGAGATCATAAGGATGATGGAAAATGCAAGGCCAGAAGATGTGTCTTTCCAGGGGCGGGGAGTTTTCGAGCTCTCAGA
>DQ786572-West-Nile-virus-isolate-France-405/04-polyprotein-gene,-complete-cds_5002
TAGTGGATAAAAACGGTGATGTGATCGGGCTCTATGGCAATGGAGTCATAATGCCCAACGGCTCATACATCAGCGCGATA
>CY021549|A/chicken/Italy/322/2001|H7N1|4_819
TCTATGGGGATTCAAAGTGGAGTACAGGTTGATGCCAATTGTGAAGGAGACTGCTATCACAGTGGAGGGACAATAATAAG
>KY644355|A/blue_winged_teal/Guatemala/CIP049H104_99/2011|H12N5|4_64
ATTTGCATTGGATATCAAACAAACAACTCGACTGAGACGGTAAACACACTAATTGAGCAAAACGTTCCTGTGACACAAGT
>KY644262|A/blue_winged_teal/Guatemala/CIP049H101_29/2011|H4N2|3_744
TGCATTGAGGGCAAGCTTTCTCAGATGTCAAAAGAAGTGAACGCAAAAATTGAACCATTCTTGAAAACAACACCACGCCC
>CY125451|A/American_wigeon/New_Brunswick/04487/2007|H3N8|2_186
ACTGAGACTGGAGCACCCCAACTTAACCCAATTGACGGACCACTGCCTGAGGACAATGAACCAAGCGGATATGCACAGAC
>MG042338|A/chicken/Bangladesh/31267/2016|mixed|7_922
AGAGTATCGGCAGGAGCAACAGAATGCTGTAGATGTTGACGATGGTCATTTTGTCAACATAGAGCTGGAGTAAAAAACTA
>HM570060|A/Anas_platyrhynchos/Belgium/12827/2007|H3N8|6_320
TTCCAGGGGACATGTCTTTGTTATAAGGGAGCCCTTCGTTTCTTGTTCGCCCATAGAGTGCAGAACTTTCTTCCTCACTC
>CY125447|A/American_wigeon/New_Brunswick/04487/2007|H3N8|6_558
ATGGGAAGAAATGGATGACAATTGGAGTAACAGGCCCTGATGCCAAAGCAGTAGCAGTGGTGCACTATGGAGGAATTCCT
>DQ375400-Rift-Valley-fever-virus-strain-Kenya-9800523-segment-L,-complete-sequence_854
TTTCTTTGCTGAAGGGAATGACAAAGTTCTGAGATTTTCAAAAAACGCTGAAGAGTGTTCCTTGGCAATAGAGAGAGCCT
>KF881512|A/chicken/Egypt/D4692A/2012|H9N2|3_1054
CGAAAATGATGAGAAAATTCCGAAAACAAAGAACTTGAAGAAAACGAGCCAGTTAAAATGGGCACTTGGTGAAAACATGG
>CY093979|A/greater_white_fronted_goose/California/10936/2008|H1N1|2_1220
ATGATGATGGGCATGTTCAACATGTTGAGTACAGTTTTGGGGGTTTCGATTCTAAATCTAGGACAAAAAAGGTACACCAA
>MG042166|A/chicken/Bangladesh/30065/2016|H5N1|1_372
AGATTAAAGCATGGAACCTTCGGTCCTGTCCACTTTCGAAATCAAGTCAAAATACGTCGCAGGGTTGACATAAACCCGGG
>DQ186817-Bluetongue-virus-4-isolate-MOR2004/02-inner-core-structural-protein-VP3-gene,-complete-cds_186
TTGACTTCACAGTGCCGGATGTACAGAAAATTCTAGATGACATTAAAGCGTTAGCCGCAGAGCAGGTGTATAAAATCGTC
>KU050740|A/chicken/Zhejiang/110102/2015|H6N6|1_310
CAACAACAAGCACTGTCCATTATCCAAAGGTATACAAAACATACTTTGAAAAAGTCGAAAGGTTGAAAAACGGAACTTTC
>MG280338|A/mallard_duck/Maryland/17OS0098/2017|H7N3|1_1488
CGAGTAGTAGTAAGCATCGACCGGTTTTTAAGAGTTCGAGACCAGCGGGGAAACGTGCTATTATCACCCGAAGAGGTCAG
>CY005019|A/blue_winged_teal/ALB/295/1977|H7N3|8_189
AAACAGCCACTCGTGTTGGAAAGCAGATAGTGGAGCGGATTTTGGAGGAAGAATCCGACGAGGCACTCAAAATGACTATT
>CY004802|A/blue_winged_teal/ALB/580/1979|H4N2|3_1860
GAAAACAAGTCGGAGACATGGCCTATTGGAGAATCACCCAAAGGAGTGGAAGAAGGTTCCATTGGAAAAGTCTGCAGGAC
>CY004397|A/herring_gull/NJ/402/1989|H5N3|2_1364
TGCTCTCATAGTGAATGCACCAAATCATGAGGGGATACAGGCAGGAGTAGATAGATTCTATAGAACCTGCAAGCTAGTCG
>KP055062|A/chicken/Beijing/3/1999|H9N2|5_1216
ATAGAGCATCTGCAGGGCAAATCAGTGTACAACCTACTTTCTCGGTACAGAGAGGCCTTCCTTTCGAGAGAGCAACCATC
>KX297740|A/aquatic_bird/Korea/w44/2005|H7N3|4_1364
TAAACTATACGAACGAGTGAGGAGACAGCTGAGAGAGAATGCTGAAGAAGATGGCACTGGTTGTTTTGAAATATTTCACA
>CY185478|A/mallard/Republic_of_Georgia/3/2011|H3N8|3_1953
CTATATGCATCTCCACAGCTCGAGGGGTTTTCAGCTGAATCAAGAAAGTTACTTCTCATTGTTCAGGCACTTAGGGACAA
>JX499153|A/chicken/Nanjing/908/2009|H11N2|4_693
ACAACAGGAGATTCATACCAGAAATCAGCACTAGGCCCAAAGTTAATGGACAGGCTGGACGGATGACATTTTATTGGACA
>EF492407|A/avian/Israel/584/2005|H9N2|1_496
TCATCATGGAGGTTGTCTTCCCAAATGAAGTTGGAGCCAGGATATTGACGTCAGAGTCACAGTTGACAATAACAAAAGAA
>KR732489|A/chicken/Egypt/096L_NLQP/2009|H5N1|6_567
TGGCTGTATTGAAATACAATGGAATAATAACAGACACCATCAAGAGTTGGAGGAACAACATACTAAGAACTCAAGAATCT
>DQ076414-Crimean-Congo-hemorrhagic-fever-virus-strain-SPU128/81/7-L-protein-gene,-complete-cds_4880
TATCAGCGTCTTGGAAGAAACAGCAGAAAGACATATGCTTTGGGAACTCGATCTGATGAACTCACTTTGTTCTGACGAAA
>CY003967|A/blue_winged_teal/Alberta/16/1997|H2N9|1_744
TGGGAGCAGATGTACACTCCAGGAGGGGAAGTAAGAAATGATGATATCGACCAAAGTTTGATTATCGCTGCCAGAAACAT
>EF492378|A/avian/Israel/584/2005|H9N2|2_310
AAAACTCATGCCTTGAAACGATGGAAGTCATTCAGCAAACACGAGTTGATAAACTGACCCAAGGTCGCCAGACCTATGAC
>DQ116961-West-Nile-virus-isolate-goshawk-Hungary/04,-complete-genome_10370
CACCATTGTAGTTGAGGACACTGTTCTGTAAATAATAAAGCTGTATTGAGTAGTTGTATAGTTGTAGTGTTTATAGCAAT
>DQ119643-Foot-and-mouth-disease-virus---type-O-strain-HLJOC12/03-polyprotein-gene,-complete-cds_1342
TCAACAACTACTACATGCAGCAGTACCAGAACTCCATGGACACCCAACTTGGTGACAATGCTATCAGCGGAGGCTCCAAC
>AB894423-Bovine-viral-diarrhea-virus-2-genomic-RNA,-complete-genome,-strain:-GBK_E+_7991
TAAGGAAGGGTAAGAGCGACGGCTTGCTAGGTACAGGCATAAGTGCAGCCATGGAGATCTTAAACCAAAACCCAATCTCA
>EF492228|A/avian/Israel/584/2005|H9N2|4_1575
AACTTACAAAATCCTTACCATTTATTCGACTGTCGCCTCATCTCTTGTGCTTGCAATGGGATTTGCTGCCTTCTTGTTCT
>CY127614|A/gull/Delaware_Bay/18/2000|H6N1|4_1449
TTTTGGCATAAGTGTGATGATGAATGCATGGAGTCTGTCAAAAATGGTACTTATGATTATCCAAAATACCAGGATGAAAG
>KM076704|A/Anser_fabalis/China/HuBS428/2014|H9N2|4_744
CAAACACTGCGAATAAAATCTAATGGAAATCTAATAGCTCCATGGTATGGACACATTCTCTCAGGAAAGAGCCACGGGAG
>KP286828|A/chicken/Jiangxi/6717/2013|mixed|4_252
GCTCTACTGGGGGATCCTCATTGCGATGTCTTTCAAGATGAAACGTGGGACCTTTTTGTAGAGCGGAGCAATGCTTTCAG
>CY127614|A/gull/Delaware_Bay/18/2000|H6N1|4_1575
GGTGTGTATCAAATTCTTGCCATCTATAGTACGGTATCGAGCAGTCTAGTATTGGTGGGGCTGATCATAGCAATGGGTCT
>KT717249|A/Anser_fabalis/China/Anhui/S148/2014|H6N2|3_1922
AGCAAAGTCTGTGTTCAACAGCCTATATGCATCTCCACAACTCGAAGGGTTTTCAGCTGAATCGAGAAAATTGCTTCTCA
>KU050744|A/chicken/Zhejiang/74154/2015|H6N6|1_1488
AGCATTGATCGTTTCTTAAGAGTTCGAGATCAGCAAGGAAACGTGCTCCTATCCCCTGAAGAAGTGAGTGAAACACAGGG
>KY971167|A/chicken/Zhejiang/7418/2015|H1N3|5_434
TGCCACATACCAGAGAACAAGAGCTCTCGTGCGTACCGGGATGGACCCCAGGATGTGTTCTCTGATGCAAGGATCAACCC
>CY126807|A/blue_winged_teal/Alberta/599/1986|H6N2|1_945
TGCAAGGCAGCAATGGGCCTGAGGATTAGTTCATCTTTCAGCTTCGGTGGATTCACTTTCAAAAGAACAAGTGGATCATC
>MH071497|A/chicken/Bangladesh/842/2009|H10N7|3_315
AAGCCTAAATTCCTCCCAGATTTGTACGACTACAAAGAGAACCGGTTCATTGAAATTGGAGTGACACGGAGGGAGGTTCA
>CY126715|A/gull/Delaware_Bay/2673/1988|H11N1|5_448
GGCATTCCAACCTGAATGATGCAACATATCAGAGAACAAGGGCTCTTGTACGTACCGGTATGGATCCCAGGATGTGCTCT
>KP055062|A/chicken/Beijing/3/1999|H9N2|5_0
TCACTGAGTGACATTCACGCCATGGCGCTTCAAGGCACCAAACGATCTTATGAGCAGATGGAAACTGGTGGGGAACGCCA
>CY126968|A/blue_winged_teal/Alberta/142/1992|H6N8|4_1197
CAATCATTGACAAAATGAACACACAGTTTGAGGCAGTAGAGCATGAGTTCTCAAATCTCGAGAGGAGAATAGGCAATCTG
>JX465642|A/aquatic_bird/Korea/CN5/2009|H6N5|6_630
ATGGAGGGATACCAACAGACGTAGTGAGGTCATGGAGAAAGCAAATACTGAGAACACAAGAGTCCTCATGTGTTTGCATG
>KY971194|A/chicken/Zhejiang/2CP25/2014|H1N3|6_448
AAGACAGGACACCGTATAGATCATTGATCCGGTTTCCGATAGGGACAGCTCCAGTGCTAGGTAATTACAAGGAGATATGT
>CY055175|A/aquatic_bird/India/NIV_17095/2007|H11N1|4_882
CAGTCCGAGATTGGAGGGATCAACACCAATAAGAGCTTCCACAATGTTCATAGAAACACAATAGGAGACTGCCCCAAGTA
>CY146003|A/gull/Delaware/AI09_438/2009|H1N1|1_434
AAGACGGAGGGTTGACATAAACCCTGGTCATTCAGATCTCAGTGCCAAAGAAGCACAGGATGTAATCATGGAAGTCGTTT
>CY126807|A/blue_winged_teal/Alberta/599/1986|H6N2|1_756
GGGGAGGTGAGAAATGATGATGTTGACCAAAGCTTGATTACCGCTGCCAGGAACATAGTAAGAAGAGCAACAGTATCAGC
>CY055172|A/aquatic_bird/India/NIV_17095/2007|H11N1|1_1984
CCAAGAGGCTTACAGTCCTTGGAAAGGATGCAGGTGCACTGACAGAAGATCCAGATGAGGGGACGGCAGGAGTGGAATCT
>AF325528-Lumpy-skin-disease-virus-NI-2490-isolate-Neethling-2490,-complete-genome_671
ATCTGAAAAGTTGTTTCGGTAGACATAGTTGCCGGAAGACATCTTGTAAAATGAACGGGAAAAAAGTCTCTTTTAACCCG
>JX454716|A/duck/Korea/DY104/2007|H4N6|5_1323
GAAAGAGCAACCATTATGGCGGCGTTTACAGGAAACACTGAGGGCAGAACATCTGACATGAGGACTGAAATCATAAGAAT
>AY593793-Foot-and-mouth-disease-virus-A-isolate-aphilippines-iso50,-complete-genome_793
CGGGAACTCCGCCTTGGTGACAAGGACCCGCGGGGCCGAAAGCCACGTCCTAACGGACCCATCATGTGTGCAACCCCAGC
>KC344433-Venezuelan-equine-encephalitis-virus-strain-VEEV/Mesocricetus-auratus/BLZ/67U201/1967/IE,-complete-genome_3111
GATTTGACCACAGAGCAGTGGAACACGGTGGATTACTTCAAAGAGGATAAGGCCCACTCAGCTGAGATCGTTTTGAATCA
>KJ426315|A/chicken/Anhui/02/2008|H9N2|1_1674
AATGTAAAGATTCAATGGTCTCAAGACCCAACAATGCTGTACAATAAAGTGGAGTTTGAACCGTTCCAATCCTTGGTGCC
>KC242793-Zaire-ebolavirus-isolate-EBOV/H.sapiens-tc/GAB/1996/1Eko,-complete-genome_18239
GATACCTGCAAAGGTTGGTTATCAACATACAGATTATAAAAAACTCATAAATTGCTCTCATACATCATATTGATCCGATT
>MF613869|A/American_black_duck/Alberta/238/2016|H1N1|6_1216
TTGTTCAGCACCCGGAACTGACAGGACTAGACTGCATGCGACCTTGCTTTTGGGTTGAGCTGATCAGAGGAAGGCCCAAG
>KF881721|A/chicken/Egypt/Q2247B/2010|H5N1|6_0
AGCAAAAGCAGGAGTTCAAAATGAATCCAAATCAGAAGATAATAACCATCGGATCAATCTGCATGGCAATTGGGGTAGTT
>KT266912|A/duck/Guangxi/052/2010|H6N5|1_1612
TAACATATTCATCGTCCATGATGTGGGAAATCAATGGCCCGGAATCAGTGTTAGTTTACCCATATCAATGGATCATTAGA
>GQ506453-Bluetongue-virus-strain-NET2007/01-segment-3,-complete-sequence_1674
TACCCGACCTAATTGCTGGAGCGCATCAGAACGCCGACCCAGTCGTACTAGATGTGAGCTGGATATCGCTGTGGTTTGCC
>MF613869|A/American_black_duck/Alberta/238/2016|H1N1|6_768
AAAATAGAAAAGGGAAAAGTAGTAAAATCAGTTGAGTTGAATGCCCCTAATTACCACTATGAAGAGTGTTCCTGTTATCC
>CY040980|A/duck/Laos/P0137/2007|H5N1|2_1708
CGAGGAGATCATTTGAGCTGAAGAAGCTGTGGGAGCAAACCCGTTCAAAGGCAGGACTGTTGGTTTCAGATGGGGGACCG
>AY493686-Bluetongue-virus-capsid-protein-(VP1)-mRNA,-complete-cds_310
TTCGATTTTACCGTGGAGTGAACTTGATCCGGAGGAAGAATTTTTACGTAATTATAGAGTGTCTAGAGAGATGACTGAGG
>AJ619677|A/chicken/Germany/R28/03|H7N7|3_434
AATAAAATCCGAGAAGACCCACATCCACATATTCTCGTTCACTGGAGAGGAAATGGCCACCAAAGCGGACTACACCCTTG
>KT832817-Bovine-viral-diarrhea-virus-2-strain-USMARC-60764,-complete-genome_4880
ACAGGGGAAGCCCATAACATGTGGAATGACACTCGCAGACTTTGAAGAGAAACATTACAAGAAAATTTTTATAAGAGAAG
>JQ685914-Rabies-virus-isolate-OR703-nucleoprotein-(N),-phosphoprotein-(P),-matrix-protein-(M),-glycoprotein-(G),-and-polymerase-(L)-genes,-complete-cds_2806
CTTCCAGTGGGCTGATTCTAGGGGCCCTCTAGAAGGAGAGGAGTTGGAATACTCTCAGGAAATTACCTGGGATGATGATG
>KM657859|A/chicken/Aguascalientes/IA13/2010|H5N2|4_1054
ATAGCCGGATTCATAGAAGGAGGATGGCAAGGAATGGTGGATGGATGGTATGGATACCATCATAGCAATGAGCAGGGTAG
>KT022244|A/chicken/Guangxi/015C10/2009|H3N2|7_256
CGCTTTGTCCAAAATGCCCTAAATGGAAATGGAGACCCAAACAACATGGACAGGGCAGTCAAACTCTATAAGAAGCTGAA
>AY225110-Newcastle-disease-virus-strain-HB92-isolate-V4,-complete-genome_3599
TTGAGCTGGCAAGGGCCTGCCTCACTATGGTGGTAACATGCAAGAAGAGTGCAACTAACACCGAGAGAATAGTCTTCTCA
>A47690-Sequence-1-from-Patent-WO9535380_6283
TCAGAGTACTTGGACATTGCTGGATTAAAGATACCAGTAGAGGAGATGAAGAGCAATATGCTGGTTTTTGTGCCCACCAG
>AY225110-Newcastle-disease-virus-strain-HB92-isolate-V4,-complete-genome_4453
GATTACTTATAGTTAGTTCGCCTGTCTATCAAATTAGAAAAAACACGGGTAGAAGATTCTGGATCCCGGTTGGCGCCTTC
>CY177441|A/California_gull/California/1196P/2013|H16N3|4_992
CTGGGCAATTAAAACTTGCTACTGGCCTGAGAAATGTCCCATCCATTAATGGAAGAGGTCTGTTTGGTGCAATTGCAGGA
>KC261666|A/duck/Jiangsu/26/2004|H3N2|1_1302
CAGCGGCTAAATCCCATGCATCAACTCCTGAGGCATTTCCAGAAGGATGCAAAGGTGCTGTTTCAAAACTGGGGAGTTGA
>KF155002-Rabies-virus-isolate-RV2772,-complete-genome_5063
TAGTACGGGAAATCTTCTAGCAGTTTCAGTGACCAACGGTGCTTTCATTCTCCAGAAACTGACATCAAAGGTAGTAGACG
>AY225110-Newcastle-disease-virus-strain-HB92-isolate-V4,-complete-genome_3294
CTCATCTAGGACAATCGGGCTGTACTTTGATTCTACCCTTCCTTCTAGCAACCTGCTAGCATTCCCGATAGTCCTACAAG
>GQ506455-Bluetongue-virus-strain-NET2007/01-segment-5,-complete-sequence_1512
GGAACTCAGTGAAGATGAGGATGAGAGGGCTTATGCTACGATGTTTGAAATGGTTCGATGCATTATCACTCTATGCTATG
>GQ506455-Bluetongue-virus-strain-NET2007/01-segment-5,-complete-sequence_504
AACATTTATATCGAGATATCGCCAAATTGCATACTATTTCTATAATCCGGATGCGGCTGATGATTGGATCGATCCAAATC
>AB524405-Newcastle-disease-virus-genomic-RNA,-complete-genome,-isolate:-Goose/Alaska/415/91_0
ACCAAACAGAGAATCTGTAAGGTACGATATAAGGCGATGGAGCAATTGAAATCGCACGGGTAGAAGGTGTGAATCTCGAG
>KJ200666|A/chicken/Guangdong/S1453/2010|H6N2|3_793
CACGTCCTCTCAGATTACCGGGTGGACCTCCATGTTCTCAGCGCTCGAAATTCTTGCTGATGGATGCTCTAAAATTAAGC
>AY741404-Newcastle-disease-virus-strain-Herts/33,-complete-genome_14884
GAAATGTTCACAGACACCTCTTTATTATACTTGACTCGTGCTCAACAAAAATTCTACATGAAAACTATAGGCAATGCAGC
>AB524405-Newcastle-disease-virus-genomic-RNA,-complete-genome,-isolate:-Goose/Alaska/415/91_5734
TGCAAGATGACAACATGTAGGTGCGCAGATCCCCCGGGGATAATCTCACAGAATTATGGAGAGGCTGTCTCTCTAATAGA
>KJ200810|A/duck/Guangdong/S4018/2010|H6N6|3_610
GATTTGAAATCACAGGAACCATGTGCAGGCTTGCCGATCAAAGTCTCCCACCGAACTTCTCCAGCTTTGAAAACTTTAGA
>KY415634|A/chicken/Ganzhou/GZ157/2016|H3N2|4_558
AACAATGACAATTTTGACAAACTATACATCTGGGGAGTTCATCACCCGAGCACAAATCAAGAGCAGACCAGCCTGTATGT
>AB009663-Rabies-virus-genomic-RNA,-complete-genome,-viral-complementary-sequence_2684
CCCGAACGGTTACTCTTTCAGGATCCTGCGGCACATTCTGAGATCATTCGACGAGATATACTCTGGGAATCATAGGATGA
>AB009663-Rabies-virus-genomic-RNA,-complete-genome,-viral-complementary-sequence_5734
TGAATCAAACAGGAGCCGGAGGTGTATAACAGACTTGGCCCATTTCTATTCCAAGTCATCCCCCATAGAGAAGTTGTTAA
>KX228211|A/chicken/England/474_016250/2014|H4N6|5_512
CAGAATGTGCTCTCTTATGCAAGGATCAACTCTCCCAAGGAGGTCTGGAGCTGCTGGTGCAGCAGTAAAGGGAGTCGGGA
>AY688948-West-Nile-virus-strain-Sarafend,-complete-genome_8113
TCTGTGACATTGGAGAGTCATCGTCAAGCGCCGAGGTAGAAGAACACCGCACCGTCCGCGTCTTGGAGATGGTGGAAGAC
>FJ196592-African-horsesickness-virus-isolate-HS-02/07-non-structural-protein-NS2-gene,-complete-cds_640
CCATCACGTACACCAAGGAAACTTTCTGTTCAGAGTAATGAAAGTTGCTCAGATGATGTGGCGCGAAGACATGCTGAGTT
>AB524405-Newcastle-disease-virus-genomic-RNA,-complete-genome,-isolate:-Goose/Alaska/415/91_10187
TGAGCCAACTATCATATAATAGCAACAGGAAGCGTATCACCGACTGCAAGGAGAGGGTCTCCTCTAGCCGGAATCATGAC
>AB009663-Rabies-virus-genomic-RNA,-complete-genome,-viral-complementary-sequence_976
AATGCCGTTGGTCATGTGTTCAATCTCATTCACTTTGTTGGATGCTATATGGGTCAAATCAGATCCCTAAATGCAACAGT
>MF421714-Bovine-alphaherpesvirus-1-culture-ATCC:VR-188-strain-Los-Angeles,-complete-genome_129381
CCGGCCTTCTGCCAGGACCCTCGCCGTCGCGCTCGCCGTACCCCCGTCCCCGGGTCTCCGGATCTAAAGGTGAGCAGCAA
>CY134339|A/bufflehead/California/3118/2011|H4N8|8_264
GCCCTGCTCCTCGGTATATTACCGATATGAGCATAGAGGAAATAAGTAGAGAATGGTACATGCTCATGCCAAGACAGAAG
>JF965193|A/duck/Eastern_China/11/2009|H6N6|5_248
CAGTACAGGGAAGGACCCGAAGAAAACTGGAGGTCCAATCTACAGAAGGAGAGACGGGAAGTGGATGAGAGAGCTGATTC
>AB009663-Rabies-virus-genomic-RNA,-complete-genome,-viral-complementary-sequence_10004
TTTAGGAGTGCTAAAATGACGTACCTGACCCTCATTACTTACCAGTCTCATCTCCTACTCCAGAGGGTTGAGAGAAACCT
>JQ041405|A/duck/Eastern_China/1111/2011|H5N2|5_186
ATAGAAAGAATGGTTCTCTCTGCATTTGACGAAAGGAGGAACAAGTATCTGGAAGAACACCCCAGTGCGGGGAAGGACCC
>JF965267|A/duck/Eastern_China/13/2010|H6N6|8_640
TCCCTACAAAGTAGGAATGGAAAATGGAGAGAACAACTGAGTCAGAAGTTTGAAGAAATAAAATGGCTTATTGAAGAAGT
>AB524405-Newcastle-disease-virus-genomic-RNA,-complete-genome,-isolate:-Goose/Alaska/415/91_9943
CCGTATAAGGAGATGGAATACTTAACAACACTCGAATACCTGCGAGATGATAGCGTGGCAGTCTCTTACTCATTGAAAGA
>LC132901|A/duck/Mongolia/122/2015|H3N3|1_854
GCTGGCTTCGCTCTTGGAAATGTGCCATAGTACACAAATTGGCGGAATAAGGATGGTAGACATCCTTAGACAAAATCCAA
>KC344431-Venezuelan-equine-encephalitis-virus-strain-VEEV/Homo-sapiens/MEX/63Z1/1963/IE,-complete-genome_4148
AATAGAAGTGGGGAAAGCTAGATTAGTCAAAGGTAACTCAAAACATCTCATCCATGCAGTGGGGCCTAATTTCAACAAAG
>KT725332-Zaire-ebolavirus-isolate-Ebola-virus/H.sapiens-wt/LBR/2014/Makona-LIBR10245,-partial-genome_18063
TTTCTTAGTTCAAACCTTATATTTACATAGAATGCAGGATTCTGAAGTTAAGCTTATTGAAAGGCTGACAGTTTTTTTTA
>AY493686-Bluetongue-virus-capsid-protein-(VP1)-mRNA,-complete-cds_2666
ATTAAGGAAGACGCAACATACAGGGATAGAAAGTTTGACTCAAATGATGAAGATGGCTTCACATTAATACAAATCAGGAA
>KT725291-Zaire-ebolavirus-isolate-Ebola-virus/H.sapiens-wt/LBR/2014/Makona-LIBR0118,-partial-genome_0
TAAATTGAAATTGTTACTGTAATCATACCTGGTTTGTTTCAGTGCCATATCTCCAAGATAGAGTACAACCTAGGTCTCCG
>AY493686-Bluetongue-virus-capsid-protein-(VP1)-mRNA,-complete-cds_2542
ATACGTTCGGTCGCAAGTGCAAACAATGATAACGAAAGTGAGTAGAGGATTTTGCCACGATTTGGCACAGCTAATATTGA
>AF069903-Venezuelan-equine-encephalitis-virus-strain-71-180,-complete-genome_5490
GCTCGAGAACCAGCCTAGTTTCCACCCCGCCAGGCGTGAATAGGGTGATCACTAGAGAGGAGCTCGAGGCGCTTACCCCG
>AY593814-Foot-and-mouth-disease-virus-O-isolate-o1argentina-iso5,-complete-genome_6649
ACATTGACCCCGAACCACACCACGAGGGGTTGATTGTGGACATCAGAGATGTGGAAGAGCGCGTTCACGTGATGCGCAAA
>AY493686-Bluetongue-virus-capsid-protein-(VP1)-mRNA,-complete-cds_1984
TAGGACGACATTCGATGCCTACCTACGGTTAGACGAAAGTGAACGAGATAAGGGGACGTTTAAAATCCCAAAGGGAGTGT
>FJ196587-African-horsesickness-virus-isolate-HS-02/07-structural-protein-VP4-gene,-complete-cds_372
GGGCTTATGCTTTCCAACACGTGACTATTCTACATGGGAGTGAGGCGGAAACGTTGAGTTATGCGGATCCGAAGAGACAC
>LC339626|A/duck/Hokkaido/W189/2006|H13N6|3_496
ACTATACCCTTGACGAGGAGAGCAGAGCAAGAATCAAAACCAGGCTGTTCACTATAAGGCAGGAAATGGCCAGTAGAGGT
>KY855525|A/chicken/Guangdong/J2/2017|H7N9|3_1922
CGGGAAGGTGTGTAGAACCTTACTAGCAAAATCTGTATTCAACAGCCTATACGCATCTCCACAACTCGAGGGGTTCTCAG
>CY005636|A/duck/Hong_Kong/784/1979|H9N2|3_930
CCACTATATGATGCAATCAAGTGCATGAAGACATTTTTCGGCTGGAAAGAGCCCAACATTATCAAACCACATGAGAAAGG
>A47690-Sequence-1-from-Patent-WO9535380_1708
GCTCTGTACCTAGTAGATGGAATGACCAACACTATAGAGAATGCCAGACAGGGAGCAGCGAGGGTGACATCCTGGCTCGG
>AY493689-Bluetongue-virus-core-protein-(VP4)-mRNA,-complete-cds_1364
AGGTCTACCGTCATGCTAAACGGGTCGTATCGTGATATAAGAGTCTTGGATGGCAACGGCGCGATATTATTCTTGATGTG
>A47690-Sequence-1-from-Patent-WO9535380_2684
TCCTGTTCGACGGGACCAACCCATCAACTGAGGAAATGGGAGATGACTTCAGGTCCGGGCTGTGCCCGTTTGATACGAGT
>GQ506451-Bluetongue-virus-strain-NET2007/01-segment-1,-complete-sequence_2046
AAGTTCCTAAAGGAGTGCTTCCAGTATCGAGTGTTGATGTTGCGAATCGAATCGCGGTTGACAAAGGGTTCGACACGCTT
>CY097536|A/American_black_duck/Illinois/4119/2009|H8N4|6_558
AGCGACGGACCCGGTTGGCTAACACTAGGAATCACTGGCCCAGATACTACTGCTGTAGCAGTGCTGAAATACAATGGTAT
>AF448535-Venezuelan-equine-encephalitis-virus-strain-CPA152-nonstructural-polyprotein-and-structural-polyprotein-genes,-complete-cds_5978
TGAAATCTGAAGGCAAGGTGGAGTGCTATCGTACGTTGCACCCCGTGCCTTTGTATTCAGCAAGTGTGAATAGAGCGTTC
>AF069903-Venezuelan-equine-encephalitis-virus-strain-71-180,-complete-genome_9211
TTCAGCCAGTGCACAAAGAAGGAGCAGTGCAGAGCATATCGGCTGCAGAACGATAAGTGGGTGTATAATTCTGACAAACT
>AF448535-Venezuelan-equine-encephalitis-virus-strain-CPA152-nonstructural-polyprotein-and-structural-polyprotein-genes,-complete-cds_6466
AATGTGGTCAACTATATAACCAAGTTAAAAGGGCCGAAGGCGGCTGCCCTGTATGCAAAGACTCATAATTTAGACATGCT
>KT875135-Bovine-viral-diarrhea-virus-2-isolate-13Y-polyprotein-gene,-complete-cds_3660
AGTCTAATAGCTGGGTATTTTATTATAAGGAGTTTGAAGCACATCAATCAGATGGAGGTACCAGAAATATCTATACCAAG
>KT875135-Bovine-viral-diarrhea-virus-2-isolate-13Y-polyprotein-gene,-complete-cds_2684
TAAGTGGTGCGGCTACGACTTCTTCAACTCAGAGGGGCTGCCACATTACCCAATAGGTAAGTGTATGCTCAGAAATGAGA
>KJ917390|A/chicken/Guangdong/01/2013|H3N2|4_620
TTCATCACCCGAGTACAAATCAAGAACAAACCAACCTGTATGTTCAAGCCTCAGGAAGAGTCACAGTCTCCACCAGGAGA
>AY225110-Newcastle-disease-virus-strain-HB92-isolate-V4,-complete-genome_13176
AACAAGAGAGATCCCGAAAATAAGAGGCTTATCTGCAGAAGAGAAGTGTTCGGTACTTACTGAGTACCTACTGTCAGATG
>MG204061|A/duck/Fujian/SD063/2017|H3N3|6_768
TGGATACGGAAAGGGAAGATAATAAAGTATGAAGACATTCCCAAGACAAAGATACAGCATTTAGAGGAGTGTTCTTGCTA
>FJ969719-Bluetongue-virus-isolate-South-Africa-serotype-1-segment-1,-complete-sequence_3162
CTTTGAATAGTTGGATCGCACAAGTTTCGATGCGTTTGGGAGAGGAGTCAGGAGTAATATCAACATCTTATGCGAAACTC
>DQ064490|A/chicken/Fujian/25/00|H9N2|3_372
TTCATTGAGATTGGAGTGACACGGAGGGAAGTTCACACATACTATCTAGAAAAAGCCAACAAGATAAAATCCGAGAGAAC
>CY180450|A/blue_winged_teal/Wisconsin/440/1979|H4N2|2_1512
TTTGTGGCCAATTTTAGCATGGAGCTGCCCAGTTTTGGAGTGTCTGGAATTAATGAATCAGCTGACATGAGCATCGGAGT
>AF448535-Venezuelan-equine-encephalitis-virus-strain-CPA152-nonstructural-polyprotein-and-structural-polyprotein-genes,-complete-cds_10126
TTCCAACAGTGAATCTTGAGTACATTACATGTCATTACAAGACTGGAATGGATTCACCCGCCATTAAATGCTGCGGCACT
>KC344450-Venezuelan-equine-encephalitis-virus-strain-VEEV/Mesocricetus-auratus/MEX/MX08-H51/2008/IE,-complete-genome_305
CAGACTGTTTAAGTATGCAGCCAAGCTGAAGAAGAACTGTAAAGAGATTACAGACAAGGAACTGGACAAGAAGATGAAGG
>KT875135-Bovine-viral-diarrhea-virus-2-isolate-13Y-polyprotein-gene,-complete-cds_8113
TCCTCGGGTGGGCCCCAGCACCTTTTAGCTGCGACTGGACACCAAGTGATGAGAGGATAAGCCTACCCCACAACAACTAC
>HM144530|A/duck/Fujian/11339/2005|H6N2|4_0
ATGATTGCATTCATCATAATAGCGATACTGGTGGCAACCGGAAAATCAGACAAGATATGCATTGGATATCATGCCAACAA
>A47690-Sequence-1-from-Patent-WO9535380_7381
GCTCAGGGGGATGTGCAGAGATGTGTGGAAGCCATGACCAATTATGCAAGAGAGGGTATCCAATTTATGAAGTCTCAGGC
>KT875135-Bovine-viral-diarrhea-virus-2-isolate-13Y-polyprotein-gene,-complete-cds_10919
CTCTGAGAAGGGTATGCAGATATTACATGAGGCTGGGAAGCCTCAGAAAATAACTGAGGGGGATAAAATGAAAGTGGCAT
>KT875135-Bovine-viral-diarrhea-virus-2-isolate-13Y-polyprotein-gene,-complete-cds_11163
GCCGTGGCCTTCAGCTTCCTTTTGATGTACTCATGGAATCCGGTGGTTAGAAGGATCTGTTTAATGGTGCTGTCACAGTA
>CY139414|A/American_black_duck/New_Brunswick/00914/2010|mixed|6_780
AGGGGAAAATAATTGGGCAGACTGAAATCAGTTTCAATGGAGGCCATATAGAAGAGTGCTCATGCTACCCCAATGAGGGT
>A47690-Sequence-1-from-Patent-WO9535380_9882
GGTTGGTGCTAAAGTGTATTCTATGAAACTGAGTAATTGGGTGATGCAAGAAGAAAATAAACAGGGCAATCTGACCCCCT
>A47690-Sequence-1-from-Patent-WO9535380_8967
AACCATCACCAAAGATAAGGTCTGTTTTCTCAAAATGAAGAGAGGGTGCGCATTTACTTATGACTTATCCCTTCACAACC
>CY180387|A/blue_winged_teal/Wisconsin/231/1976|H5N2|1_1638
CCTGAGTCAGTATTAGTCAACACTTACCAGTGGATCATCAGAAACTGGGAGACTGTGAAAATTCAATGGTCACAGGATCC
>KT875135-Bovine-viral-diarrhea-virus-2-isolate-13Y-polyprotein-gene,-complete-cds_7076
CCAAGCTGAAAAGGTCAAAGATTCCCAGTCTACAAAAGAAGGCTTGCAAACACTCAAGGAGTATGTGGATAAGTTTATAC
>KT875135-Bovine-viral-diarrhea-virus-2-isolate-13Y-polyprotein-gene,-complete-cds_6954
CCAAATGCTATAAGGACTGATGGCAAAGACTCAGAGTTGAAGGAATTATCAGTGGGAGACCTTGATAAATATGTGGATGC
>KT875135-Bovine-viral-diarrhea-virus-2-isolate-13Y-polyprotein-gene,-complete-cds_6588
ATTCCAGTGCTATTCCCAAAAATTAAAAATGGTGAGGTGACTGACAGTTACGAGAATTACACATACCTTAATGCAAGAAA
>AY225110-Newcastle-disease-virus-strain-HB92-isolate-V4,-complete-genome_10370
TGATGGGCTTACCTCACTTCTTCGAATGGATTCATCTAAGACTAATGGATACTACGATGTTTGTAGGAGACCCTTTCAAT
>HM145545|A/duck/Fujian/11339/2005|H6N2|2_558
AGAAAGAGGAGAGTAAGGGACAATATGACCAAGAAAATGGTCACACAAAGGACAATAGGAAAGAAGAAGCAGAGGCTAAA
>CY180444|A/blue_winged_teal/Wisconsin/440/1979|H4N2|4_630
TAAGAACAACCCTGGAAGAGTGACTGTCTCTACCCAAACCAGTCAAACAAGTGTAGTACCTAATATTGGCAGTAGACCAT
>KU310445|A/chicken/France/150169a/2015|H5N1|2_186
CAGAAACCGGAGCACCCCAACTCAACCCAATTGATGGACCACTACCTGAGGACAACGAACCAAGCGGGTATGCACAAACA
>CY191275|A/American_black_duck/Maryland/13OS2956/2013|H11N9|4_744
TGACATTCTACTGGACCATAGTGAAACCGGGAGAAGCAATAACATTTGAGTCAAATGGCGCATTTCTTGCTCCTAGGTAT
>A47690-Sequence-1-from-Patent-WO9535380_7808
CCTCAGCTCTAGCTACTTACACATACAAAAGCTGGAATTACAATAACCTGTCCAAGATAGTTGAACCGGCTTTGGCCACT
>EU500851|A/American_black_duck/NB/2538/2007|H7N3|3_372
TTCATTGAAATTGGAGTGACACGGAGGGAGGTCCATATATACTACCTGGAGAAAGCCAACAAGATAAGATCTGAGAGGAC
>DQ064442|A/chicken/Guangdong/56/01|H9N2|5_372
CTGTATGACAAAGAGGAGATCAGGAGGATTTGGCGTCAAGCGAACAATGGAGAGGACGACACTGCTGGTCTTACCCACCT
>GQ851606-West-Nile-virus-strain-ArD27875-polyprotein-gene,-complete-cds_5917
GCCGCCCAGAGACGTGGACGCATCGGTAGAAATCCGTCGCAAGTTGGTGATGAGTATTGCTATGGAGGGCACACGAATGA
>KR906759-Rabies-virus-isolate-RV2809.1-nucleoprotein-(N),-phosphoprotein-(P),-matrix-protein-(M),-glycoprotein-(G),-and-polymerase-(L)-genes,-complete-cds_9043
CTTCAAAAGGACAGGGTCAGCCTTGCACAGGTTCAAATCTGCCAGATACAGCGAAGGAGGGTATTCTTCTGTTTGCCCGA
>KJ426317|A/chicken/Guangdong/01/2008|H9N2|1_1736
TTTCCAATCCTTGGTGCCTAAAGCTGCCAGAGGCCAATACAGTGGATTTGTGAGAACACTATTCCAACAGATGCGAGACG
>KP009625-African-horse-sickness-virus-isolate-HS21/07-segment-5,-complete-sequence_682
TTTGCATTTACCATTAGAGATGGAGGTGATTATGGCAGTGCAGGAAAACGCAACACAATTAATGCGTAGAGCGGCACAGG
>KM113244|A/chicken/Fujian/C1239/2009|H9N2|3_244
GAGACAGAACGATGGCCTGGACAGTGGTGAATAGTATCTGCAATACCACAGGAGTTGAGAAACCTAAATTTCTCCCAGAT
>AB524405-Newcastle-disease-virus-genomic-RNA,-complete-genome,-isolate:-Goose/Alaska/415/91_8601
TAAGCTAGGTCGCTCGGTGCATCAGACACTCAGCCATTCCTCAAAACTCACTGGGATCTTACATCCTAGGTGTCTAGAAG
>LC208517|A/duck/Japan/AQ_HE72/2015|H5N6|6_1280
AGAGATTGATGTACTGTGGACTTCCAATAGCATAGTAGCTCTCTGTGGATCCAGGGAGCGATTGGGATCATGGTCCTGGC
>EU742659|A/duck/NY/6874/1978|H3N2|1_252
AAAACAAACGATGCCGGTTCAGACCGAGTGATGGTATCACCTCTGGCCGTAACATGGTGGAATAGGAATGGACCAATAAC
>FJ969728-Bluetongue-virus-isolate-South-Africa-serotype-1-segment-10,-complete-sequence_62
AACATAATCAGGAACGGGTTGAAGAGCTGAGTCTGGTCCGTGTGGATGACACGATTTCCCAACCGCCGAGATATGCTCCG
>KJ361906|A/call_duck/Maryland/S698/2004|H11N3|2_1798
CAGATGGAGGACCAAACTTATACAATATCCGGAACCTCCACATTCCGGAAGTCTGCATGAAGTGGGAGCTAATGGACGAA
>KM089830-Peste-des-petits-ruminants-virus-isolate-CH/HNNY/2014,-complete-genome_12749
CCAATCTATGGGTTGGAGGTGCCTGATGTATTAGAATCGATGATCGGCTACCTTATCAAACGCCACGAGTCGTGTGCTAT
>AF220247-Bovine-viral-diarrhea-virus-1,-complete-genome_11651
AGCAGCCAGAGACAACTCCATCAACCCAGACCACTTACTATTATAAAGGAGACCCAATAGGAGCCTACAAAGATGTAATA
>KX014899|A/chicken/France/160013g/2016|H5N2|1_1827
TTTGACACTGTCCAGATAATAAAGCTGTTACCATTTGCAGCAGCCCCACCAGAACAGAGTAGAATGCAGTTCTCTTCTTT
>GQ184246|A/chicken/Egypt/08124S_NLQP/2008|H5N1|4_378
TTTGAGAAAATTCAGATCATCCCCAAAAGTTCTTGGTCAGATCATGAAGCATCGTCAGGAGTGAGCTCAGCATGTCCATA
>KP055063|A/chicken/Beijing/3/1999|H9N2|6_434
AACACATGATAGAATTCCTCATAGAACCCTTTTAATGAATGAGTTGGGTGTCCCGTTTCATTTGGGAACCAAACAAGTGT
>AF508714|A/Chicken/Beijing/8/98|H9N2|8_660
GAAATGGAGAGAACAATTGAGCCAGAAGTTTGAAGAAATAAGATGGCTGATTGAAGAAGTACGACATAGATTAAGGATTA
>AF260969-West-Nile-virus-strain-RO97-50,-complete-genome_1342
CAGGAAGAACCATCTTGAAAGAGAATATCAAGTATGAAGTGGCCATCTTTGTCCATGGACCAACCACTGTGGAGTCGCAT
>JX465642|A/aquatic_bird/Korea/CN5/2009|H6N5|6_945
AGGTTGGTTATCTGTGTGCTGGGATTCCGACAGACACTCCACGAGTTCAAGACAGCAGTTTCACTGGCTCATGCACCAAT
>KM089830-Peste-des-petits-ruminants-virus-isolate-CH/HNNY/2014,-complete-genome_11163
AAACACAAGATAGAGACAAGGTTCAAGGGGGACCTATGTACAACTATTTGCGATGCCAACCGATCAGCCCTGATCAGGGT
>CY144355|A/ruddy_turnstone/Delaware/650612/2002|H11N3|2_882
ACTAATTCACAAGACACAGAGCTTTCTTTCACGATCACTGGAGACAACACCAAATGGAACGAAAATCAGAACCCTAGAAT
>CY127180|A/herring_gull/Delaware_Bay/106/1995|H11N2|5_768
CGAAATCCTGGGAATGCTGAAATAGAGGATCTTATCTTTCTTGCACGGTCTGCTCTCATTCTGAGAGGATCAGTGGCCCA
>CY103733|A/mallard/Alberta/211/1998|H1N1|4_1302
TCGATGATGGGTTCCTGGATGTTTGGACGTACAATGCTGAACTGCTCGTTCTACTGGAAAATGAAAGAACTCTGGACTTT
>KC344431-Venezuelan-equine-encephalitis-virus-strain-VEEV/Homo-sapiens/MEX/63Z1/1963/IE,-complete-genome_6222
CTAGAGCCCACCATTCGGTCTGCAGTCCCATCAGCGATTCAGAACACGCTGCAGAATGTACTCGCGGCTGCCACAAAGAG
>GU050279|A/avian/Saudi_Arabia/910134/2006|H9N2|4_1323
AGTTGCTAGTACTACTTGAGAACCAGAAAACACTCGATGAGCATGACGCAAACGTGAACAATCTATATAACAAGGTGAAA
>KJ508964|A/Baikal_teal/Korea/H52/2014|H5N8|2_186
TGAAACTGGAGCACCCCAACTTAATCCAATTGATGGGCCATTGCCTGAGGATAACGAGCCAAGCGGATATGCACAAACGG
>MG720148|A/mallard/Askania_Nova/39_15_02/2011|H7N7|2_992
ACCAACCTGAATGGTTTAGAAATGTCTTGAGCATTGCCCCTATAATGTTCTCGAACAAAATGGCGAGGTTGGGAAAAGGA
>KM089830-Peste-des-petits-ruminants-virus-isolate-CH/HNNY/2014,-complete-genome_13481
TTGATCTACGACAGGTCCCCCATCATAGAGCACGATGCAACCCGGCTATATTCACAGAGCCACAGGAGACATTTGGTGGA
>KJ426317|A/chicken/Guangdong/01/2008|H9N2|1_1364
CGATGTCATGGGAATGATCGGGATATTGCCTGACATGACTCCAAGCACAGAGATGTCACTGAGAGGAGTAAGAGTTAGTA
>KM089830-Peste-des-petits-ruminants-virus-isolate-CH/HNNY/2014,-complete-genome_13908
ACAAGAAATTTTGGCGAAGTGGCATCATTGAGCCGATTCATGGCCCATCCTTGGATACACAGAATTTACATGTCACTGTC
>KM089830-Peste-des-petits-ruminants-virus-isolate-CH/HNNY/2014,-complete-genome_15738
TGGTGCGGACGAGTTCACTAAGAAGAGAATGGTTGTTCACTCTCGAAACGAAAGAAGTAAAAGAGTGGTTCAAATTGGTA
>KP939508-African-horse-sickness-virus-3-isolate-AHSV-3_1_02-segment-4,-complete-sequence_434
GCGGATCCGAAGAGACACGTCGTGAGGGGTCAGCCTAAAGCTGCTCCAATGTATGATCATCCAGACAAATGGTGGCGGGA
>JQ979176-Newcastle-disease-virus-strain-pigeon/China/SDLC/2011,-complete-genome_6893
CCTGAATTTTATCCCAGCGCCCACCACAGGATCAGGCTGCACTCGGATACCCTCATTTGATATGAGTGCTACCCACTACT
>CY097065|A/ruddy_duck/Illinois/3471/2009|H3N8|1_1260
GGTGATCTGAACTTTGTCAATAGGGCAAATCAGCGGCTGAACCCCATGCACCAGCTCTTGAGACATTTCCAAAAGGATGC
>CY022700|A/chicken/New_South_Wales/2/1997|H7N4|1_1674
AGAAATTGGGAGACTGTGAAAATTCAATGGTCTCAAGACCCTACAATGCTATACAATAAGATGGAGTTTGAGCCATTCCA
>KC344431-Venezuelan-equine-encephalitis-virus-strain-VEEV/Homo-sapiens/MEX/63Z1/1963/IE,-complete-genome_7808
GTAAAGAAAAAGAAGAAGACAGGGCCGCCACCCCCCAAAAATAATGGCGGCAAAAAGAAAGTCAATAGGAAGCCAGGGAA
>CY126974|A/blue_winged_teal/Alberta/142/1992|H6N8|2_441
GCTAATACTATAGAGGTCTTCAGATCGAATGGTTTGAAGGCTAATGAATCAGGAAGGCTAATAGATTTCCTCAAAGATGT
>JX465642|A/aquatic_bird/Korea/CN5/2009|H6N5|6_504
CTCCCAATGCTTACCAAGCCAAATTTGAGTCCGTTGGATGGTCTGCTACAGCCTGCCATGATGGGAAGGAGTGGATGGCC
>KC344431-Venezuelan-equine-encephalitis-virus-strain-VEEV/Homo-sapiens/MEX/63Z1/1963/IE,-complete-genome_4575
AGGAAAGGCTACAGCACTAGTGACGGAAAGACTTTCTCATATCTTGAAGGAACCAAATTTCATCAGGCGGCGAAGGACAT
>GQ122490|A/chicken/Central_Java/UT3091/2005|H5N1|1_1922
AGGCTCTGGAATGAGAATACTCGTAAGGGGTAATTCCCCTGTGTTCAACTACAATAAGGCAACCAAAAGGCTTACTGTTC
>GU050282|A/avian/Saudi_Arabia/910134/2006|H9N2|5_640
ACCGAAACTTCTGGAGAGGCGATAATGGACGAAGAACAAGGATTGCATATGAGAGAATGTGCAACATCCTCAAGGGGAAA
>CY127670|A/laughing_gull/Delaware_Bay/2/2002|H11N9|4_868
TGACTTGAATATTGAATCTTGCTCAACTAGATGCCAGTCAGAGATTGGAGGGATCAACACTAACAAGAGCTTCCACAATG
>A47690-Sequence-1-from-Patent-WO9535380_7198
GAGAATGCCCTGTTAGTAGCCTTATTCGGCTACGTAGGATATCAGGCGCTTTCAAAGAGGCATATACCAGTAGTCACAGA
>CY005522|A/chicken/Nanchang/4_301/2001|H9N2|3_992
AAAACCACATGAAAAGGGCATAAACCCCAACTACCTCCTGACTTGGAAGCAGGTACTGGCAGAACTCCAAGATATTGAAA
>AM778444-Bluetongue-virus-9-NS1-gene-for-nonstructural-protein-1,-genomic-RNA,-strain-BUL1999/01_1344
TTAACGAAGGCGCAACGCAGCGCGCTGCTTAGACTCTTCTGCTTCGTATGTTACGGATATGCGCCACGCGCAGATGGAAC
>KX121212|A/duck/Hunan/121/2014|H3N2|2_122
TACAGTCAACAGAACACATCAATACTCAGAAAAAGGGAAATGGACAACAAACACAGAGACTGGAGCACCTCAACTCAATC
>KR906750-Rabies-virus-isolate-RV2778.1-nucleoprotein-(N),-phosphoprotein-(P),-matrix-protein-(M),-glycoprotein-(G),-and-polymerase-(L)-genes,-complete-cds_8845
AGGCTCGTCCACCTCCGTGTCGACCCAGCTATTCCATGCATGGGAAAAAGTGACTAATGTTCATGTCGTGAAAAGGGCTC
>JN380085-Bovine-viral-diarrhea-virus-type-2-strain-AM1-polyprotein-gene,-complete-cds_1037
GAATAAACATGGTTGGTGTAACTGGTTCCATATAGAACCGTGGGTATGGCTGATGAACAAAACCCAAAGCAACCTAATTG
>KX215278|A/chicken/Bhutan/507/2012|H5N1|3_186
GATGAACAAGGCGAGTCAATAATTGCAGAATCCGGCGATCCGAATGCATTATTAAAACACCGATTTGAGATAATTGAAGG
>AB524405-Newcastle-disease-virus-genomic-RNA,-complete-genome,-isolate:-Goose/Alaska/415/91_671
AGACCGCAGATGAGTCAGAGACCAGAAGAATAAACAAGTACATGCAACAGGGCAGGGTCCAGAAGCGGTACATCCTCCAC
>AJ620349|A/chicken/Germany/R28/03|H7N7|6_1323
AGAGGCTAAATACGTATGGTGGGCAAGTAACAGTCTAATTGCCCTATGTGGAAGCCCATTCCCAGTTGGGTCTGGTTCCT
>FJ784852|A/duck/Hubei/2911/2007|H5N1|4_504
AAGAACAATGCATACCCAACAATAAAGAAAAGCTTCAATAATACCAACCAGGAAGATCTTTTGATACTGTGGGGGATTCA
>EF492378|A/avian/Israel/584/2005|H9N2|2_620
GAAAAAGCAGGGGCTGAACAAGAGGGGCTACTTAATAAGAGCATTGACACTAAACACAATGACAAAAGATGCAGAAAGAG
>KU971401|A/chicken/Ghana/15VIR5480_10/2015|H5N1|2_488
GATAGATTTCCTCAAAGATGTGATGGAATCAATGGACAAGGAAGAAATAGAGATAACAACACATTTCCAGAGAAAGAGAA
>A47690-Sequence-1-from-Patent-WO9535380_7137
AAACCAAGGGACCGTAGAGACTGGCAGAGCACTAAAACAGGTAGTTGGTCTATCAACAGCTGAGAATGCCCTGTTAGTAG
>KR732469|A/chicken/Egypt/1063/2010|H5N1|6_1134
ATATCGTAGCAATAACCGATTGGTCAGGATATAGTGGGAGTTTTGTCCAGCATCCAGAACTGACAGGATTAGATTGTATA
>CY003932|A/mallard_duck/Alberta/323/1988|H2N1|5_1054
CATTTGAAGATCTTAGAGTGTCAAGCTTTATCAGAGGAACAAGAGTGGTTCCAAGAGGGCAGCTGTCCACCAGAGGAGTT
>MG280525|A/long_tailed_duck/Wisconsin/16OS4632/2016|H3N8|3_868
GCTGATGGATGCTCTGAAGCTTAGTATTGAAGACCCGAGTCATGAAGGCGAGGGGATACCGCTGTATGATGCAGTCAAAT
>KY437802|A/chicken/Beijing/BJ7/2014|H5N2|7_396
TCTTATATACAACAGAATGGGAACAGTAACTACGGAAGTAGCTTTTGGTTTAGTGTGTGCCACTTGTGAGCAGATTGCAG
>AF274010-Foot-and-mouth-disease-virus-C-strain-C-S8-clone-MARLS,-complete-genome_671
CCACGCTCGATCCACTGGCGAGTGTTAGTAACAGCACTGTTGCTTCGTAGCGGAGCATGACGGCCGTGGGAACTCCTCCT
>EF492228|A/avian/Israel/584/2005|H9N2|4_567
TCTTTTCGTGTGGGGCATACACCATCCACCTACCGATACTGCACAGACAAATTTGTACATAAACACCGACACAACAACAA
>AY562989-Newcastle-disease-virus-isolate-dove/Italy/2736/00,-complete-genome_7869
CGAGGGGTCTTCGGGACAATGCTTGATGATGAACAAGAAAGACTCAATCCCGTATCTGCAGTATTCGACAACATATCTCG
>GU050319|A/avian/Hong_Kong/0719/2007|H5N1|6_1054
CGGCTTTGAAATGATTTGGGATCCAAATGGGTGGAGTGAAACGGACAGTAGCTTCTCGGTGAAACAAGATATAGTAGCAA
>GU050319|A/avian/Hong_Kong/0719/2007|H5N1|6_1240
CAAAGAGAGTACAGTTTGGACTAGTGGGAGCAGCATATCCTTTTGTGGTGTAAATAGTGACACTGTGAGTTGGTCTTGGC
>AB605247-Newcastle-disease-virus-RNA,-segment:-1,-strain:-NDV/Bali-1/07,-nearly-complete-sequence_610
TCAGGTATGGGTCACAGTAGCAAAGGCCATGACTGCATACGAGACAGCAGATGAATCAGAAACAAGAAGGATAAATAAGT
>KY604964|A/chicken/Yuhuan/YH14/2016|H1N2|2_2234
TTTGCTGAGATCATGAAGATCTGTTCCACCATTGAAGAGCTCAGACGGCAACAACAGTGAATTTAGCTGTCCTCCATGAA
>KJ426470|A/chicken/Beijing/B7/2010|H9N2|2_488
GATCGATTTCCTCAAGGACGTGATGGAGTCGATGGATAAGGAAGAAATGGAGATTACAACACATTTCCAAAGAAAGAGGA
>LC339659|A/duck/Hokkaido/W259/2005|H2N5|4_434
AAAGATATGTGGACACAGCATACAACAACCGGAGGTTCACGGGCCTGCGCAGTATCTGGTAACCCGTCATTCTTCAGGAA
>CY127670|A/laughing_gull/Delaware_Bay/2/2002|H11N9|4_992
AAATCTCTAAAGCTTGCCACCGGACTCAGAAATATTCCTGCGATTGCCACAAGAGGCCTGTTTGGTGCAATAGCTGGTTT
>JX473838-Rabies-virus-isolate-178J09,-complete-genome_1220
GATGGAACTGTCAACTCTGACGATGAGGACTACTTCTCCGGCGAAACCAGAAGTCCAGAAGCTGTCTATACCAGAATAAT
>JQ714232|A/chicken/Cambodia/083LC/2011|H5N1|1_992
CTTTCAAGAGAACAAGTGGATCATCCATCAAGAAGGAAGAGGAAGTGCTCACAGGCAACCTCCAAACATTGAGAATAAGA
>CY004866|A/ruddy_turnstone/DE/512/1988|H4N6|2_2170
AGGCCATGGTGTCTAGGGCCCGAATTGATGCGCGAATTGACTTCGAGTCTGGACGGATTAAGAAGGAGAAATTTGCTGAG
>CY116915|A/avian/Massachusetts/25756/1990|H2N2|4_0
GGTTATACCATGAACAACCAAACAAAGACAATGACTATCACTTTTCTCATCCTCCTATTCACAATAGTGAAAGGGGACCA
>CY116985|A/chicken/New_Jersey/5404_1/1995|H2N2|2_315
ATCTTTGAAAACTCATGTCTTGAAACGATGGAAGTTGTCCAACAAACAAGAATGGACAAGCTGACCCAAGGTCGCCAGAC
>AF260969-West-Nile-virus-strain-RO97-50,-complete-genome_3111
GCGGTTCTGGGTGAAGTCAAATCATGCACATGGCCTGAGACGCACACCTTGTGGGGCGATGGAATCCTCGAGAGTGACCT
>MF613758|A/mallard/Alberta/203/2015|H8N4|1_682
ATATTGAGGTGCTGCACTTGACCCAGGGAACATGCTGGGAGCAGATGTACACTCCAGGAGGAGAAGTGAGAAATGATGAC
>KX297740|A/aquatic_bird/Korea/w44/2005|H7N3|4_930
GTAGGGAAATGCCCGAGATATGTTAAGCAAGAGAGTCTGCTGCTAGCAACAGGGATGAAGAATGTTCCTGAGATTCCAAA
>LC339632|A/duck/Hokkaido/W19/2013|H7N2|1_1827
GATGCGTGATGTGCTGGGGACATTTGACACTGTCCAGATAATAAAACTGCTACCATTTGCAGCGGCCCCACCAGAACAGA
>CY016150|A/mallard/Ohio/94/1989|H4N2|6_868
AGATGTGTCTGCAGGGACAACTGGAAGGGCTCTAATAGGCCCGTTATAGATATAAATATGGCAGATTATAGCATCAATTC
>AB524405-Newcastle-disease-virus-genomic-RNA,-complete-genome,-isolate:-Goose/Alaska/415/91_732
GAAGCGGTACATCCTCCACCCGGTGTGTAGAAGTGCGATCCAGCTTACCATCAGACAGTCACTAGCTGTCAGAATCTTCC
>KP696586-Bluetongue-virus-2-isolate-BTV-2/IND1993/01-segment-5-NS1-(NS1)-gene,-complete-cds_0
GTTAAAAAAAGTTCTCTAGTTGGCAACCACCAAACATGGAGCGCTTTTTGAGAAAATACAACATCAGTGGGGATTACGCG
>KX979392|A/brent_goose/Netherlands/1/2006|H1N1|4_504
CTAGCAGTTTTTACCGAAATTTGCTGTGGATAACAAAGAAGGGAACTTCCTATCCTAAACTCAGTAAATCATACACAAAC
>DQ064354|A/Chicken/Beijing/8/98|H9N2|4_1488
TGCATGGAGACCATTCGGAACGGGACCTATAGCAGGAGAAAGTATAAAGAGGAATCAAGACTAGAAAGACAGAAAATAGA
>CY004675|A/blue_winged_teal/ALB/569/1985|H3N8|3_806
GAAGACAACACCACGCCCCCTCAGATTGCCTGATGGACCTCCTTGCTCTCAGCGGTCAAAATTCTTGCTGATGGATGCCC
>CY187177|A/blue_winged_teal/Wisconsin/12OS4239/2012|H3N2|7_585
AAGTGAGCAGGCAGCAGAGGCTATGGAGGTTGCTAGTCAGGCCAGACAGATGGTTCAGGCAATGAGGACCATTGGAACTC
>AB524405-Newcastle-disease-virus-genomic-RNA,-complete-genome,-isolate:-Goose/Alaska/415/91_793
CTAGCTGTCAGAATCTTCCTAGTGAGTGAGCTCAAGAGAGGTCGTAATACTGCTGGCGGCACCTCAACTTATTACAACCT
>FJ357053|A/blue_winged_teal/TX/27/2002|H1N1|4_620
ACCACCAGTGAGCAACAGAGTCTATACCAGAACACTGATGCATATGTCTCAGTTGGGTCATCAAAGTACAACCGAAGATT
>CY117037|A/chicken/New_Jersey/10977_2/1994|H2N2|6_868
AGATGTGTCTGCAGGGACAACTGGAAGGGCTCTAATAGACCTGTTATAGACATAAATATGGCAGATTATAGCATCGACTC
>AY342427|A/chicken/Netherlands/1/03|H7N7|5_620
ACTAATTCGGATGATAAAGCGAGGGATTAACGATAGGAATTTCTGGAGAGGCGAAAACGGAAGGAGGACAAGAATTGCAT
>JQ714232|A/chicken/Cambodia/083LC/2011|H5N1|1_620
ACATGTTGGAAAGGGAACTAGTCCGCAAAACCAGGTTCCTACCGGTAACAGGCGGAACAAGCAGTGTGTATATTGAGGTA
>DQ186817-Bluetongue-virus-4-isolate-MOR2004/02-inner-core-structural-protein-VP3-gene,-complete-cds_1798
GATCGCTCCGCTGATCGAATCCGTTTATGCGTCTGAGTTATCCGTGATGAAGGTGGATATGCGACACTTATCATTGATGC
>KM113211|A/chicken/Chongqing/C2093/2013|H9N2|2_732
GGGATGCAAATTAGAGGATTCGTATACTTTGTCGAGACACTAGCGAGGAGCATCTGTGAGAAACTTGAGCAATCTGGGCT
>AY225110-Newcastle-disease-virus-strain-HB92-isolate-V4,-complete-genome_9455
TATGGGGCCACCCATTACTTGAGTCCCGTATTGCGGCAAAAGCAGTAAGGAGCCAAATGTGCGCACCAAAAATGGTAGAC
>KF260787|A/duck/Guangdong/707/2000|H2N9|1_1736
CTTTCAGTCCTTGGTGCCTAAGGCTGCCAGGGGCCAGTACAGTGGATTTGTGAGGACGCTATTCCAGCAGATGCGTGATG
>CY017768|A/black_duck/Ohio/194/1986|H11N1|5_1216
TAACCAGCAGAGAGCATCTGCAGGGCAAATTAGTGTGCAGCCCACATTCTCTGTGCAGAGAAACCTCCCATTCGAGAGAG
>DQ485214|A/chicken/China/Guangxi14/2000|H9N2|2_2016
TGGATTCCCAAGAGAAACCGCTCCATTCTCAACACTAGCCAAAGGGGAATTCTTGAGGATGAACAAATGTATCAGAAGTG
>DQ485221|A/chicken/China/Guangxi17/2000|H9N2|1_1386
GACAATGTCATGGGGATGATTGGAATATTGCCTGACATGACCCCCAGCACGGAAATGTCATTAAGAGGAGTGAGAGTTAG
>KY785669|A/duck/Guangdong/DGQTSJ147P/2015|H4N8|4_1648
CCTTTATTTTGTGGGCTTGTCAAAACGGAAACATTCGGTGCCAGATTTGCATTTAGAGAAAAAACACCCTTGTTTCTACT
>AF091661-Hog-cholera-virus-strain-Brescia,-complete-genome_4270
ATACTGCCCACTTACGAGTTAACAAAGCTATATTACCTCAAGGAAGTGAAGATTGGGGCAGAAAGGGGCTGGTTATGGAA
>AY225110-Newcastle-disease-virus-strain-HB92-isolate-V4,-complete-genome_10126
AATGGGGTCATTCAGGATAGCATATCTTTAACCAAGAGTATGCTAGCGATGAGTCAATTGTCTTTCAACAGCAATAAGAA
>AY225110-Newcastle-disease-virus-strain-HB92-isolate-V4,-complete-genome_11224
GGGTTACTAAGTCCTAGTATTATGACTAACATCTTAACTAGGCCGCCTGGAAATGGAGATTGGGCCAGTCTGTGTAACGA
>KP416378|A/chicken/Dongguan/1415/2014|mixed|6_693
GGAACTTGTGCAGTGGTAATGACTGATGGAAGTGCATCAGGAAAGGCAGACACTAGGGTATTATTCATAAGAGAAGGGAA
>CY167216|A/mallard/Mississippi/12OS361/2012|H11N9|4_315
TGTTACCCGGGTACTCTAGAAAATGAAGAGGAATTGAGGCTGAAATTTAGTGGGATTCTCGAATTCAGCAAATTTGAAGC
>AF214040-Western-equine-encephalomyelitis-virus-strain-71V-1658-nonstructural-polyprotein-and-structural-polyprotein-genes,-complete-cds_2013
GAATACGTCTTCGATATTGACGCACGAAAGTGTGTTAAGCGAGAAGACGCAGGTCCCTTGTGCCTAACCGGTGATCTGGT
>AJ849636-Peste-des-petits-ruminants-virus-complete-genome_4636
GCGAGAAGCCCCCAAGAGCCCCCGACGAAGACCGAGCACCCCATCCCCCCAAAAACGTCCCCCCAACACGCCCGAGGCCA
>KY013960|A/mallard/Minnesota/UGAI15_6157/2015|H3N8|4_1364
ACATACAATTGATCTGACTGATTCAGAAATGAACAAACTATTTGAAAAAACAAGAAGACAGTTGAGGGAGAATGCTGAAG
>DQ485214|A/chicken/China/Guangxi14/2000|H9N2|2_1512
CGATATGGGTTTGTAGCCAACTTCAGCATGGAGCTGCCCAGCTTTGGAGTTTCCGGAATTAATGAATCGGCTGACATGAG
>CY076998|A/black_headed_gull/Netherlands/1/2006|H4N5|2_1302
ACCAAAACCACATACTGGTGGGATGGACTCCAATCCTCTGATGACTTCGCTCTCATAGTAAATGCACCGAGTCACGAGGG
>CY138152|A/black_headed_gull/Iceland/713/2010|H16N3|1_1890
CCGGAACAGAGTAGGATGCAATTTTCTTCTCTAACTGTGAACGTGAGAGGTTCAGGGATGAGAATACTCGTTAGGGGTAA
>CY138145|A/black_headed_gull/Iceland/713/2010|H16N3|4_1536
GGAAGAATCACAACTGAATAGACAGGAAATTGAGGGGATAAAACTGAAGACTGAAGACAATGTTTATAAAATATTATCGA
>KX977814|A/black_headed_gull/Netherlands/1/2010|H13N6|4_504
GGAGCCAGCAGCTTTTACCGGAACTTGGTCTGGTTTGTGGAGAGAGGAAATAAGTATCCTGTGATCCGTGGGACCTACAA
>AJ004801-Bovine-herpesvirus-type-1.1-complete-genome_111325
CTGCCGGGATAGCGGGAGGGCATATGCAAATCATGTCGGGTCGGAGGCGGCGCCGGGTCGGAGGCGGCGCCGGGCCGGGG
>EU735817|A/chicken/PA/298101_4/2004|H2N2|1_1260
GATTTGAATTTCGTGAACAGAGCGAACCAACGGCTGAATCCCATGCACCAACTCCTGAGGCACTTCCAAAAGGATGCAAA
>AJ007347-Foot-and-mouth-disease-virus-polyprotein,-isolate-C3Arg85_7198
GACGTCCTGCCTGTTGAACACATTCTTTACACCAGGATGATGATTGGCAGATTCTGTGCACAGATGCACTCAAACAACGG
>CY138145|A/black_headed_gull/Iceland/713/2010|H16N3|4_640
CTATATGTCAACAAAAACCCCTACACATTAGTATCGACAAAAGAGTGGAGCAAACGCTATGAGCTCGAGATCGGGACCAG
>KX598450|A/chicken/Fujian/SIC4/2013|H9N2|4_1240
GACTTAACATGATCAATAATAAGATTGATGATCAAATTCAAGACATATGGGCATATAACGCAGAACTACTAGTGCTGCTT
>GQ907298|A/black_headed_gull/Mongolia/1756/2006|H16N3|8_330
TGCCAAAACAGAAATTTGCTGGACCCCTCCGCATCAGAATGGATCAGGCAATCATAGATAGGGAAATCACACTGAAAGCG
>CY015443|A/black_duck/Ohio/95/1993|H1N1|4_1116
GGGTACCATCACCAGAATGAGCAGGGATCAGGATATGCCGCTGATCAGAAAAGCACACAGAATGCGATCGACGGAATAAC
>AF004458-Venezuelan-equine-encephalitis-virus-strain-66637,-complete-genome_7137
ACATGGAGGTCAAGATCATAGACGCCGTGGTGGGCGAGAAAGCGCCCTATTTCTGTGGAGGGTTTATTTTGTGTGACACC
>MF116347|A/chicken/China/E93/2012|H5N1|1_992
TTTCAGCTTTGGAAACTTCACCTTCAAAAGAACAAGTGGATCATCCGTAACAAAGGAAGAGGAAGTGCTTACAGGCAACC
>AJ004801-Bovine-herpesvirus-type-1.1-complete-genome_112484
CCCCCGATCCCTCGCCCCCATCCCCCCGATCCCTCGCCCCCATCCCCCCGATCCCTCGCCCCCATCCCCCCGATCCCTCG
>GQ506455-Bluetongue-virus-strain-NET2007/01-segment-5,-complete-sequence_756
TTCGATGGCTATACAACAATATCTGAGAGTTGGTTACGCTGAAGAGGTCAGATATGTGCAGCAGCTTTTTGGAAGGGTTC
>KP414520|A/chicken/Dongguan/2701/2013|H9N2|7_650
AACAGTCGGGACTCACCCTAGTTCCAGCACAGGTCTAAAAGATGATCTTATTGAAAATTTGCAGGCCTACCAGAACCGGA
>KC417055|A/chicken/Shanghai/C1/2012|H9N2|5_682
GGAAATTCCAAACAGCAGCACAAAGGGCAATGGTGGATCAAGTGCGAGAGAGCAGAAATCCTGGGAATGCGCTAATAGAA
>HM145710|A/duck/Fujian/5426/2005|H6N2|1_310
CAACAACAAGCACAGTCCATTATCCAAAGGTATATAAAACCTACTTTGAAAAGGTTGGGAGATTAAAAAACGGAACCTTT
>KM455927|A/chicken/Durango/1433_10/2006|H5N2|2_2194
CTGGACGGATTAAGAAAGAGGAGTTTGCTGAGATCATGAAGATCTGTTCCACCATTGAAGAACTCAGACGGCGGGAATAG
>KM373995|A/mallard/New_Jersey/ND0007057/2013|H4N8|5_1054
TAATTCCAAGAGGACAACTGTCCACCAGAGGAGTTCAGATTGCTTCAAATGAGAACATGGAAACGATGGATTCCAGTACT
>EU086281|A/bird/Guangxi/62/2005|H9N2|1_1612
TAACATATTCATCACCAATGATGTGGGAAATCAACGGTCCTGAATCAGTGCTAGTTAACACCTATCAATGGATCATTAGA
>EU086281|A/bird/Guangxi/62/2005|H9N2|1_620
TGCTCCTTTAATGGTAGCATACATGTTGGAAAGAGAACTGGTCCGGAAAACCAGATTCCTACCGGTAGCAGGTGGGACGA
>EU086249|A/bird/Guangxi/62/2005|H9N2|6_1260
CATCAACAGGTGTTTTTATGTGGAGTTGATAAGAGGAAGACCACATGAAACTAGGGTGTGGTGGACTTCAAATAGCATCA
>JF797217-Suid-herpesvirus-1-strain-Bartha,-complete-genome_136152
CTTCTCCTCCTCCTCCCGCGGTCCCCCGGTCCCCTTCTCCTCCTTCTCCCATCGGGTGAGAAAAGAGTTTATTTTCAGAG
>JF965178|A/chicken/Eastern_China/42/2007|H6N2|5_1116
GCAATGGACTCCAGCACCCTTGAACTTAGAAGCAGATATTGGGCTATAAGAACCAGGAGTGGAGGAAACACCAACCAGCA
>KX598507|A/chicken/Shandong/SIC39/2015|H9N2|6_441
GATAGAACTCCTCATAGAACTCTTTTAATGAATGAGTTAGGTGTCCCATTTCATTTGGGAACCAAACAAGTGTGCCTAGC
>CY041280|A/Bewick's_swan/Netherlands/5/2007|H9N2|2_558
TCCAGAGAAAGAGAAGAATAAGGGATAACATGACCAAGAAAATGGTCACACAAAGAACAATAGGGAAGAAGAAGCAAAGA
>JF916719|A/duck/Fujian/MH/2003|H9N2|2_915
CTCTCCTTTACAATTACTGGGGACAACACCAAATGGAATGAGAATCAGAATCCTAGAGTGTTTCTAGCGATGATAACATA
>JX898220-Bovine-herpesvirus-type-1.1-isolate-NVSL-challenge-97-11,-complete-genome_105530
GCGTCGGCGCGGCGGCTTTTCGCCGGCGCCTCGGGCCCAGAGTCCTCCCCCGAGGGCCCCCCGGCGGCGGCCCTGCCGGC
>CY177444|A/California_gull/California/1196P/2013|H16N3|5_378
GAAGATTCTACTGCTGGCCTCACCCACTTGATGATCTGGCACTCCAACTTGAATGACGCCACATATCAGAGGACTCGAGC
>KJ013297|A/bean_goose/Korea/220/2011|H9N2|4_434
CTTTCCAGACACCATCTGGAATGTGACTTACAGTGGAACAAGCAAAGCATGTTCGAGTTCATTCTATAGGAGTATGAGAT
>EU086288|A/bird/Guangxi/A1/2006|H9N2|6_378
TTATGTATCGTGCGGTCTTGGTAAATGTTATCAATTTGCACTTGGGCAGGGGACCACCTTGGACAACAAACACTCAAACG
>AF214040-Western-equine-encephalomyelitis-virus-strain-71V-1658-nonstructural-polyprotein-and-structural-polyprotein-genes,-complete-cds_915
GTTGAGAACTTGGCGTCCACAATGCATCGCGAGGGTTTCTTGAGTTGCAAAGTCACAGATACGCTGCGCGGCGAGAGGGT
>JF443166-Bluetongue-virus-9-isolate-BBF-segment-1,-complete-sequence_2356
AATCGCGACTTCGATTTTTAACACCGTAGCTAAGTGTGGCCATGAAGCGTCTCCTAGTAAAACAATGATGACACCTTATT
>JF443166-Bluetongue-virus-9-isolate-BBF-segment-1,-complete-sequence_2418
CAATGATGACACCTTATTCTGTAGAGAAAACACAAACGCACGCAAAACAGGGTTGCTACGTACCACAAGATCGTATGATG
>KJ426505|A/chicken/Fujian/01/2009|H9N2|6_768
ATTAGAGAGGGGAAAATCATACACATTAGCCCTTTGTCAGGAAGTGCTCAGCATGTGGAGGAATGCTCCTGTTACCCCCA
>KP414522|A/chicken/Dongguan/2754/2013|H9N2|1_1116
ATTCTAAGGAAAGCAACYAGAAGACTGATCCAACTGATAGTGAGTGGGAAAGATGARCAATCAATCGCCGAGGCGATCAT
>AF214040-Western-equine-encephalomyelitis-virus-strain-71V-1658-nonstructural-polyprotein-and-structural-polyprotein-genes,-complete-cds_1159
ACTATCTATTACCAGTGGTCGCCCAGGCGTTTTCCAGGTGGGCGCGTGAACATCGTGCCGACTTGGACGACGAGAAAGAA
>AF214040-Western-equine-encephalomyelitis-virus-strain-71V-1658-nonstructural-polyprotein-and-structural-polyprotein-genes,-complete-cds_1098
GGGCTCAACCAAAGGATTGTCGTCAATGGTAGGACGCAAAGAAATACTAACACAATGCAGAACTATCTATTACCAGTGGT
>KJ426505|A/chicken/Fujian/01/2009|H9N2|6_1088
AAGAACGATTGAAAAAGATTCGCGCTCAGGTTATGAGACTTTCAGGGTCATTGATGGTTGGAACACTGCTAATTCCAAGT
>CY015079|A/chicken/Pennsylvania/1/1983|H5N2|2_1364
TGCCCTCATAGTGAATGCACCAAATCATGAGGGAATACAAGCAGGGGTAGACAGATTCTATAGAACCTGCAAGCTAGTCG
>EU086301|A/bird/Guangxi/A1/2006|H9N2|1_1922
ATTTTCTTCTCTGACTGTGAATGTGAGGGGATCAGGAATGAGAATACTTGTGAGAGGTAACTCCCCTGCGTTTAACTACA
>AF214040-Western-equine-encephalomyelitis-virus-strain-71V-1658-nonstructural-polyprotein-and-structural-polyprotein-genes,-complete-cds_244
CCAATCACCGCTATCATTGTATCTGCCCTATGATAAGCGCTGAAGACCCGGACAGACTACAACGGTATGCAGAAAGACTT
>KM222545|A/chicken/Shanghai/LPM2/2013|H3N2|1_1302
CTGAGGCATTTTCAAAAGGATGCAAAGGTATTGTTTCAAAACTGGGGAATTGAACCAATTGACAATGTCATGGGGATGAT
>KP414458|A/chicken/Shenzhen/2066/2013|H9N2|1_310
CAACGACAAGTACAGTCCACTATCCAAAGGTCTATAAAACCTATTTTGAGAAAGTCGAAAGGCTAAAACATGGAACCTTC
>KR105254-Zaire-ebolavirus-isolate-Ebola-virus/H.sapiens-wt/SLE/2014/Makona-G4433.1,-partial-genome_13768
CTCAGCTGTGATGGGTGACAATCAGTGCATTACCGTTTTATCAGTCTTCCCCTTTTTTTTTGATGCAGGCGAGCAGGAAC
>AF214040-Western-equine-encephalomyelitis-virus-strain-71V-1658-nonstructural-polyprotein-and-structural-polyprotein-genes,-complete-cds_427
CAGACGCCACGTGTAGGTACTTTGGAAGTGTAGCAGTATACCAAGATGTGTACGCAGTCCATGCACCGACATCAATCTAC
>KM089830-Peste-des-petits-ruminants-virus-isolate-CH/HNNY/2014,-complete-genome_4697
CCCCAACACGCCCGAGGCTAGCCACCGGACACCCCCAGACCCGCCACCGGCGAGACAGAACCCCAAGGGGGGACCCTCCA
>KM089830-Peste-des-petits-ruminants-virus-isolate-CH/HNNY/2014,-complete-genome_4575
ACAAATCCGGTCCAGGGGGGGGGGCCCCCCCCCTGACCAACCGGGCGCCGACCGAGCAGGCCGGCGAGAAGCCCCCAAGA
>KM089830-Peste-des-petits-ruminants-virus-isolate-CH/HNNY/2014,-complete-genome_4514
AAGGCTCCCCGGCACAGCGCCAACACAGCTACTCCCGCGATGGAACGAGGTCGGCCCCCGAACAAATCCGGTCCAGGGGG
>KM089830-Peste-des-petits-ruminants-virus-isolate-CH/HNNY/2014,-complete-genome_4758
CCCAAGGGGGGACCCTCCAAACCAAAGGAATCACCGGGGTAGGCTCCGCCGAACCAGCACAGACCCGACCCAAGCAAGGC
>KM089830-Peste-des-petits-ruminants-virus-isolate-CH/HNNY/2014,-complete-genome_4941
AGAAAGGAAGGAGACACGACCGTCCCAGAAGGAGGACACCCAACCACCGAAACGCCCGCCCCCAGGGAAGGAGCCACCCC
>CY185547|A/black_headed_gull/Republic_of_Georgia/8/2011|H9N3|6_1088
GACTGTATCAACTAGTGGGAGATCAGGCTTTGAGATCATCAAAGTCACAGAGGGGTGGATCAACTCCCCCAATCATGCGA
>KM089830-Peste-des-petits-ruminants-virus-isolate-CH/HNNY/2014,-complete-genome_4880
CAAACAAAACTTAGGGGCCAAGTCCATACGAGAGGCCCTAGTCCGTCAGGCGGAGGGACGCAGAAAGGAAGGAGACACGA
>KM089830-Peste-des-petits-ruminants-virus-isolate-CH/HNNY/2014,-complete-genome_4453
CAAAGGAACGAACCCACCCCCAGGAAGGGGCCCCACCCTCCCCCGCCCAAAAACACACTCCAAGGCTCCCCGGCACAGCG
>MF112718|A/chicken/Nigeria/16VIR5840_77/2016|H5N1|5_62
TGCTACTGAGATCAGGGCATCTGTTGGAAGAATGGTGAGCGGCATTGGGAGGTTCTACATACAGATGTGCACAGAACTTA
>AF214040-Western-equine-encephalomyelitis-virus-strain-71V-1658-nonstructural-polyprotein-and-structural-polyprotein-genes,-complete-cds_9821
TTTTTATTGGTTGCAGGCGTCTGCCTGGGGAAGGTAGACGCCTTCGAACATGCGACCACTGTGCCAAATGTTCCGGGGAT
>BK001744-TPA_exp:-Suid-herpesvirus-1,-complete-genome_116571
ACACCACCGTCGCGTCCGAGTTTAGCTTCCGCGGCTCGGTGTGCGAGGACGACGGGGAGGACGAGGACGAAGAGGAAGAC
>KM089830-Peste-des-petits-ruminants-virus-isolate-CH/HNNY/2014,-complete-genome_2928
CCTGGCTTTGGGAAGGACATCAAGGACCCAACATCCGAAGTCGAGTTGAACCCAGATCTAAGACCTATAATAAGCCGTGA
>KM089830-Peste-des-petits-ruminants-virus-isolate-CH/HNNY/2014,-complete-genome_3660
CTCTACCTCTAGGGGTTGGTAGGTCAACTGCCAAGCCAGAAGAACTACTAAGGGAGGCCACAGAATTAGATATAGTGGTG
>KM089830-Peste-des-petits-ruminants-virus-isolate-CH/HNNY/2014,-complete-genome_3294
TTTCACAAGATGCTAACAGCAATTCTCGCCAAGCACCCGTAACACATCCTCCAGTCATCATCTCATACTCGACTAAAAAC
>KR137680|A/chicken/CH/a556/2015|H5N2|6_0
ATGAACCCAAATCAGAAGATAATAACAATCGGTTCAGTCTCTCTAACCATTGCAACAGTATGTTTCCTCATGCAGATCGC
>KM089830-Peste-des-petits-ruminants-virus-isolate-CH/HNNY/2014,-complete-genome_5002
CCAGGGAAGGAGCCACCCCCACGCAGCGAAGGAGCGGGTGGGAGACCTCGGGGAGGGCCCGACCGGGACCCGGGGGCCGG
>KM089830-Peste-des-petits-ruminants-virus-isolate-CH/HNNY/2014,-complete-genome_8235
CATCTGAGACTGTGACACTGAGTGAGAGAGGAGTTCCAAGGAGGGAACCTCTTGTGGTTGTGATACTTAATCTAGCTGGA
>KM089830-Peste-des-petits-ruminants-virus-isolate-CH/HNNY/2014,-complete-genome_7198
CGCACACATACATGCACGACACAGGCAGTCCGAGGACGCAAGAAACCCAGCCTCCGGTCACCCACCCGACCCCACTCCAC
>KM089830-Peste-des-petits-ruminants-virus-isolate-CH/HNNY/2014,-complete-genome_7137
CCGGGACCTCAAAGTCGTACGTAAGATCACTGTAGTCAGAATCACCTGGATCATCTGGCATCGCACACATACATGCACGA
>KM089830-Peste-des-petits-ruminants-virus-isolate-CH/HNNY/2014,-complete-genome_8296
GATACTTAATCTAGCTGGACCCACTCTAGGGGGAGAGCTATACAGTGTCTTGCCTACCTCTGATCTCATGGTGGAGAAAC
>KM089830-Peste-des-petits-ruminants-virus-isolate-CH/HNNY/2014,-complete-genome_11102
CACCGAGGTGGGCCTCCCAGAAGGACAACAAACCGAGGGGTGAGATCAAGCCAAGGCACCAAAACACAAGATAGAGACAA
>KM089830-Peste-des-petits-ruminants-virus-isolate-CH/HNNY/2014,-complete-genome_10736
AAAGAATACTTCCGTTATAACCCACCTAGAGGGACAGAGTCAAGGCGATTGGTAGAGGTATTCCTGAATGACTCCAGCTT
>KM089830-Peste-des-petits-ruminants-virus-isolate-CH/HNNY/2014,-complete-genome_10431
TCAGTTATGAGACTATGATGAAAGGCCATGCGGTATTTTGCGGGATAATCATAAATGGTTTTCGGGACCGACATGGCGGC
>CY110680|A/duck/Fujian/1879/2007|H6N6|2_1830
TTGAAATGGGAGTTAATGGATGAGGATTATCAAGGTAGACTGTGCAACCCTCTGAATCCATTTGTCAGCCACAAAGAGAT
>AF214040-Western-equine-encephalomyelitis-virus-strain-71V-1658-nonstructural-polyprotein-and-structural-polyprotein-genes,-complete-cds_11102
TTTGGGGGAGCATCATCCCTCATTGTTGTAGGACTTATAGTGTTGGTCTGCAGCTCTATGCTTATAAACACACGTAGATG
>KM089830-Peste-des-petits-ruminants-virus-isolate-CH/HNNY/2014,-complete-genome_5246
GGAGGGCCATCCCCCAGCGAGACAGGCGGCTCCCTCGCAGCCGAGCCGCAGCTCCCCAGAATAGGACACCCCCGCACACT
>KM089830-Peste-des-petits-ruminants-virus-isolate-CH/HNNY/2014,-complete-genome_5063
ACCGGGACCCGGGGGCCGGCGGCGCCGGCGGTGAGCAGGCCGGGCGCATACCTGACCCCACCGGAGGATCCGAGGAGGGC
>AB524405-Newcastle-disease-virus-genomic-RNA,-complete-genome,-isolate:-Goose/Alaska/415/91_3599
CGGGAGATCTTGTGGAGCTGGCGAGGGCTTGTCTGGCTATGGTGATAACATGCAAAAAGAGTGCCACGAATACAGAGAGG
>KM089830-Peste-des-petits-ruminants-virus-isolate-CH/HNNY/2014,-complete-genome_6161
TCCATATTCGGGCCCAGTCTTCGAGACCCGATATCTGCCGAAATATCAATCCAGGCACTTAGTTATGCATTAGGCGGAGA
>KM089830-Peste-des-petits-ruminants-virus-isolate-CH/HNNY/2014,-complete-genome_5490
GACCCGCCCGAGAACGTGCGGCACATCCATGCGCAAACATCATGACGCGGGTCGCAATTTTGACATTTCTGTTTCTTTTC
>KM089830-Peste-des-petits-ruminants-virus-isolate-CH/HNNY/2014,-complete-genome_5368
CCACCACAGACCGGAGCCACCGACAGCCAGCCAGAGGTCCCCTCCAGTCCCGCCCGGCGCCCCCCCGAAGAGGCCCCGGC
>EU742980|A/chicken/NJ/16224_6/1999|H7N2|3_992
GAAAGGCATAAATCCCAATTACCTTCTGGCTTGGAAGCAGGTACTAGCAGAACTCCAAGACATTGAAAGTGATGAAAAGA
>AB524405-Newcastle-disease-virus-genomic-RNA,-complete-genome,-isolate:-Goose/Alaska/415/91_4819
ACAACCCTCCTTGCCCCGCTCGGCGATTCGATTAGGAGAATCCAAGAGTCGGTAACCACATCAGGAGGAGAACGGCAGGA
>MF146469|A/black_headed_gull/Netherlands/40/2009|H11N9|4_630
TACAGGAACACCGAGACTTGTACAAAAAAGACATTTCTTATGTGGCAGTGGGTTCAGAAAGCTACAACAGGAGGTTCACT
>AB256689|A/chicken/Osaka/aq58/2001|H9N2|3_793
CACGACCTCTCAGATTGCCTGATGGGCCTCCCTGCTCTCAGCGGTCGAAGTTCTTGCTGATGGATGCTCTTAAGTTAAGC
>CY190793|A/mallard/Maryland/09OS1226/2009|H6N8|2_1134
AGTATTGATCTGAAATATTTCAACGAATCAACAAGGAAGAAAATAGAGAAGATAAGGCCCCTTCTAATAGATGGTACAGC
>HQ317395-Newcastle-disease-virus-isolate-SD09,-complete-genome_14030
TTGAGATTCCTCCAGGGTCCAGTCAAAGCTTATTAGATCAGCCGGCTACTAATTTATCCCTGATTGCCATGCACTCTGTG
>AF214040-Western-equine-encephalomyelitis-virus-strain-71V-1658-nonstructural-polyprotein-and-structural-polyprotein-genes,-complete-cds_6649
CGGAAGATTTTGATGCGATTATTGCTGAACATTTCCACCACGGCGACCCAGTATTGGAAACGGACATCGCGTCGTTTGAT
>AY849783|A/chicken/TX/298313/04|H5N2|1_1054
TGAAAATAAGAGTACATGAAGGGTATGAAGAATTCACAATGGTTGGGAAAAGGGCAACGGCTATTCTCAGGAAGGCAACC
>KX978613|A/black_headed_gull/Netherlands/12/2014|H13N2|3_186
GATGAGCGAGGCGAATCAATAATTGTAGAATCTAGCGACCCGAACATATTACTGAAACACCGATTTGAAATAATTGAAGG
>JF906204|A/chicken/China/AH_10_01/2010|H9N2|2_915
CTCTCTTTCACAATTACTGGAGACAACACCAAATGGAATGAGAATCAAAACCCCCGAATGTTTCTAGCAATGATAACATA
>KX978434|A/black_headed_gull/Netherlands/1/2011|H16N3|4_63
TCTGATTTTTCTTACACACTCGAGAGCAGACAAAATATGCATAGGATATTTAAGCAACAATTCAACAGATACAGTAGACA
>KX977814|A/black_headed_gull/Netherlands/1/2010|H13N6|4_1008
AAATCTGGACAGCTCAAATTAGCCACTGGGCTTAGGAATGTACCTGCCATATCAAACAGAGGGTTGTTTGGAGCCATTGC
>KX978617|A/black_headed_gull/Netherlands/10/2007|H13N6|1_372
AAAACTTACTTTGAAAAAATTGAGAGATTAAAACATGGAACATTCGGGCCCGTTCATTTTCGGAATCAAGTTAAAATACG
>MF146708|A/black_headed_gull/Netherlands/12/2011|H13N8|2_1116
CGAACACAAATTCCAGCAGAAATGCTTGCAAGCATTGACCTCAAATATTTCAATGATTCAACAAAGAAGAAAATAGAGAA
>KX978616|A/black_headed_gull/Netherlands/102/2008|H13N8|6_189
TCAGAATAGAAAAGGTGATCCAATGGCATAACACTAGTGTAGTTGAATATATGCCATATTTGAGTGGAGACACTTACACA
>HQ697255-Newcastle-disease-virus-strain-chicken/Sukorejo/019/10,-complete-genome_5612
TGTCCCCAGGTATTTATTCTTGTTTGAGCGGCAACACATCAGCCTGCATGTATTCAAAGACTGAAGGAGCACTCACTACG
>HQ268509-Foot-and-mouth-disease-virus---type-A-isolate-VIT_4/2004-polyprotein-gene,-complete-cds_5978
AAGGACCGGTGAAGAAGCCTGTCGCTTTGAAAGTGAAAGCTAAGAACTTGATTGTCACTGAGAGTGGTGCTCCCCCAACC
>KY828703|A/mallard/California/UCD301/2014|H1N1|3_1008
TTGGCCTGGAAGCAAGTGCTAGCAGAACTGCAGGATATTGAAAATGAGGAGAAGATTCCGAAAACGAAAAACATGAAGAA
>HM172284|A/bar_headed_goose/Qinghai/1_HVRI/2006|H5N1|8_372
TTGAAAGCAAACTTCAATGTGATTTATGACCGGTTAGAGACCCTAATACTACTTAGAACTTTCACAGAAGAAGGAGCCAT
>BK001744-TPA_exp:-Suid-herpesvirus-1,-complete-genome_111081
CTCGGAGATGGGGACGCGGAGAAGGAAACACCCAAAGGCGGAGGAGGAGGAAGAAGGAGAGGAAGGAAAAAAAACCTCGA
>CY185551|A/black_headed_gull/Republic_of_Georgia/8/2011|H9N3|2_62
ATTCCCTTATACTGGAGATCCTCCATACAGCCATGGGACCGGGACAGGATACACCATGGACACTGTCAATAGAACACACC
>CY157329|A/mallard/California/3135/2012|H2N7|5_64
AACAAATGGAGACTGGTGGGGAACGCCAGAACGCCACTGAAATCAGAGCATCTGTTGGGAGAATGGTTGGTGGAATTGGG
>KM089830-Peste-des-petits-ruminants-virus-isolate-CH/HNNY/2014,-complete-genome_2074
ACTGTGAGGCTGGGCTCGGAGGGGTCCAGAGAGAAGGATCCAACTCTCAAGTACAGCGTTACCATGTTTATAGTCACGGG
>KM089830-Peste-des-petits-ruminants-virus-isolate-CH/HNNY/2014,-complete-genome_1464
AAACACGCCCAGGAAGGCCCAGAGGAGAGACCTCCGGCCAACTGCTCCTGGACATCATGCCAGAGGATGAGATCTTGCGA
>CY144664|A/bufflehead/North_Carolina/NC6412_125/2005|H4N8|3_882
AGCATAGAAGATCCAAGTCACGAGGGAGAGGGGATACCACTATGCGATGCAATCAAATGCATGAAGACATTTTTCGGCTG
>CY039820|A/mallard/Interior_Alaska/5/2007|H3N8|6_1071
GCAATGATGTATGGATGGGAAGGACTATCAGCAGAACATCAAGATCAGGATTTGAAGTCCTGAAAGTCAGAAATGGCTGG
>CY142864|A/mallard/Interior_Alaska/9BM11867R0/2009|H3N8|2_1488
AAGTTTTTTCTATCGCTATGGGTTTGTAGCCAACTTTAGCATGGAGTTGCCCAGTTTTGGGGTGTCTGGGATTAATGAAT
>CY025075|A/chicken/Victoria/1/1985|H7N7|2_434
CTTTAGCCAACACTATAGAGGTCTTCAGATCGAACGGTCTAACAGCTAATGAATCGGGGAGGTTAATAGATTTCCTCAAG
>MH107225|A/Buteo_buteo/Belgium/3022/2017|H5N8|6_520
TTTGAAGCTGTAGCATGGTCAGCAACAGCCTGTCATGATGGCAAGAAATGGATGACGATTGGTGTAACAGGGCCAGATTC
>CY094813|A/chicken/Vietnam/949B/2004|H5N1|2_1240
TCAACATGCTGAGTACAGTYCTAGGAGTTTCAATCCTGAATCTTGGACAGAAAAGGTACACCAAAACCRCATATTGGTGG
>CY017064|A/chicken/Viet_Nam/17/2005|H5N1|3_434
CATTCACATATTCTCATTCACAGGGGAGGAAATGGCCACCAAAGCGGACTACACTCTTGATGAAGAGAGCAGAGCAAGAA
>CY185651|A/black_headed_gull/Republic_of_Georgia/7/2012|H2N7|6_192
TATGTAAATAATACAACAATAATTACCAAGGAAACTGATTGGAAAACACCAAGCTATCTGCTGTTGAATAAGAGCCTATG
>KY550850|A/American_green_winged_teal/Colorado/AH0026688/2015|H7N3|5_124
TGTTGGGAGAATGGTTGGCGGAATCGGGAGATTTTACATACAAATGTGCACTGAGCTCAAACTCAGTGACTACGAAGGGA
>KU160813|A/chicken/Hunan/S1248/2010|H4N6|6_1333
TTGTAGCTCTCTGTGGATCCCAAGAGCGATTGGGATCATGGTCCTGGCACGATGGTGCTGAGATCATCTACTTTAAGTAG
>KF881511|A/chicken/Egypt/D4692A/2012|H9N2|2_372
TCAAGGTCGCCAGACCTATGACTGGACTTTGAATAGAAACCAGCCTGCTGCAACTGCTTTGGCCAACACCATAGAGGTCT
>CY047014|A/American_green_winged_teal/California/28855/2007|H7N3|5_704
CATCCTCAAGGGGAAGTTTCAAACAGCAGCACAAAGAGCAATGATGGACCAAGTGAGAGAAAGCCGGAATCCTGGAAATG
>GQ923538|A/duck/New_York/504372/2007|H5N2|3_1612
CAAGACTAGAACCACACAAATGGGAAAAGTACTGTGTTCTCGAAATAGGAGATATGCTTCTGAGGGCTGCAATAGGCCAG
>FJ784831|A/chicken/Hunan/1793/2007|H5N1|1_1302
AGATTGAACCCCATGCATCAGCTATTGAGGCACTTCCAAAAAGATGCAAAAGTGCTGTTTCAGAACTGGGGAATTGAACC
>CY178913|A/duck/Wisconsin/3034/1986|H7N7|6_620
TATATTATGACCGAAGACTCACTACCACAATAAAAACATGGGCAGGAAACATCCTTAGAACGCAAGAGTCTGAATGTGTA
>FJ196588-African-horsesickness-virus-isolate-HS-02/07-non-structural-protein-NS1-gene,-complete-cds_1054
TATGGTTGACCTTGCTATGCTTGACACGATTCCAGTGGTTGATTCAAAAAATGCTGAACTAACAGGAGGCACAGATGTAT
>AB032031_1769
GCCGTTGGGACCTCTGCACCCATGTTGCCCTCCCATCCTGCACCTCCGCGCATTTATCCCCAGCTCCCAAGTGCCCCGAC
>CY125733|A/American_green_winged_teal/Interior_Alaska/10BM16586R0/2010|mixed|4_992
TGTACCTGCCGTATCAGATAGAGGACTATTTGGTGCTATAGCTGGATTCATAGAAGGAGGTTGGCCAGGACTAGTTGCTG
>KT887330|A/blue_winged_teal/Louisiana/UGAI14_252/2014|H10N7|3_441
ATCTTTTCATTCACTGGGGAAGAAATGGCCACTAAGGCAGACTACACTCTTGATGAAGAAAGTAGGGCGAGAATCAAAAC
>KY561326|A/American_green_winged_teal/Illinois/15OS5977/2015|H6N2|2_620
GAAAGAAAAAGCAGAGGCTGAACAGAAAGAGCTACTTAATAAGAGCATTGACACTGAACACAATGACCAAAGATGCCGAA
>KY561018|A/American_green_winged_teal/Illinois/15OS5977/2015|H6N2|1_1525
TTTAAGAGTTCGAGACCAAAGGGGGAACGTACTATTGTCACCCGAGGAAGTCAGCGAGACACAAGGAACAGAGAAACTGA
>LC364306|A/duck/Vietnam/HU8_1621/2017|H5N1|5_124
TGGAAGAATGGTTAGTGGAATTGGAAGGTTCTACATACAAATGTGCACAGAACTCAAACTCAGTGACCATGAAGGGAGAC
>CY140878|A/blue_winged_Teal/Minnesota/AI09_3786/2009|H4N6|6_930
GAAACAATGACTCATACAAGCAAATACTTGTGTTCAAAGATCCTAACTGACACAAGTCGGCCTAATGACCCCGGAAGCGG
>FJ196584-African-horsesickness-virus-isolate-HS-02/07-structural-protein-VP1-gene,-complete-cds_3233
CTACAAATTATATGAAGATGTTTAACGTTGGCAAGATTCCACTACATGGTTTGACGTTGAAGCTTTTCCCAGATGTTAAC
>EU293116-Rabies-virus-isolate-9704ARG,-complete-genome_6405
AAGGTGGGTCAACTTGAGGGAACATTTGGTCCTAGTGCAAAAAGGTTCTTCAAGGTTCTGGATCAATTCGACAACATACA
>KX714404|A/American_green_winged_teal/Alaska/133672/2009|H3N8|6_1116
GGTTTGAAATCCTGAAAATCAGGAATGGCTGGGTACAAAACAGTAAAGAGCAGATCAAAAGGCAAATTGTGGTCGATAAC
>LC364270|A/duck/Vietnam/HU8_1561/2017|H5N1|1_819
GAGAGCAACGGTATCAGCGGACCCATTGGCATCACTGCTGGAGATGTGTCACAGCACACAAATTGGTGGGACAAGGATGG
>LC279748|A/duck/Vietnam/LBM806/2015|H5N6|2_2046
GAGGGGGATTCTTGAGGATGAACATATGTACCAAAAGTGCTGCAATCTATTCGAGAAATTCTTTCCCAGTAGTTCGTATC
>KT338450|A/American_green_winged_teal/Alaska/524/2014|H3N8|2_620
CAATAGGGAAAAAGAAGCAGAGGCTAAACAAAAAGAGCTACTTAATAAGAGCATTGACACTGAATACAATGACAAAAGAC
>CY178566|A/blue_winged_teal/Wisconsin/259/1982|H4N2|1_693
GTGTACATTGAAGTGCTACACTTGACTCAAGGAACATGCTGGGAGCAGATGTACACCCCAGGAGGTGAAGTGAGAAACGA
>KJ426315|A/chicken/Anhui/02/2008|H9N2|1_806
AGCTACGGTGTCGGCAGATCCATTGGCATCATTATTAGAAATGTGCCACAGCACACAAATTGGTGGGATAAGGATGGTGG
>DQ997120|A/chicken/Hubei/wj/1997|H5N1|2_744
ATTGCAACGCCCGGGATGCAGATCAGAGGGTTCGTGTACTTTGTTGAAACACTAGCGAGGAGCATCTGTGAGAAACTGGA
>EU220293-Bluetongue-virus-isolate-BTV-9/IND2005/01-VP6-protein-gene,-complete-cds_520
GCTTACAAAAGGAGCTGGGGATCACCCGAGAAGGAGTGGCGGAACAAACGGAAAAGCTGAGAGATCTGCGACGTAAAGAG
>KP009697-African-horse-sickness-virus-isolate-HS-29/00-segment-7,-complete-sequence_384
AAGTGCAGACTGGACCTTATGCAGGAGCGGTTGAGGTGCAACAATCTGGCAGATATTATGTACCGCAGGGTCGAACACGT
>KU160800|A/chicken/Guangdong/S1010/2010|H4N8|1_992
AAGGACAAGTGGATCATCTGTCAAAAAGGAGGAAGAAGTGCTCACAGGCAACCTCCAAACATTGAAAATAAGGGTACATG
>CY024766|A/chicken/Italy/2335/2000|H7N1|8_390
GAATTATCCTTAAAGCTAATTTCTCAATCCTATTTAATCAACTAGAAACATTAGTCTCTCTGAGGGCATTCACAGAAGAT
>KJ567911|A/American_green_winged_teal/Ohio/13OS1840/2013|H6N8|2_372
GGCCGACAGACCTATGATTGGACATTAAACAGGAATCAACCGGCTGCAACTGCACTAGCTAATACTATAGAGGTCTTCAG
>CY024769|A/chicken/Italy/2335/2000|H7N1|1_1612
CCATGATGTGGGAAATCAATGGCCCAGAATCAGTGCTAGTCAACACATATCAATGGATCATTAAAAATTGGGAAACTGTG
>KY130809|A/glaucous_winged_gull/Alaska/473/2012|H3N8|2_434
CATTAGCTAATACCATAGAGGTCTTCAGGTTGAACGGTCTGACAGCTAATGAATCAGGGAGGCTAATAGATTTTCTCAAG
>KY561253|A/American_green_winged_teal/Missouri/15OS6486/2015|H6N1|8_198
AAAAGATTGTTGAAGACATCTTGAAGAGTGAAACAGATGAAAATCTCAAAATTGCCATTGCATCTAGCCCTGCTCCTCGG
>KT338606|A/glaucous_winged_gull/Alaska/915/2014|H16N3|1_1197
GTAGCGATGGTGTTTTCACAAGAGGACTGCATGATCAAAGCAGTGAGAGGTGACTTAAATTTTGTCAACAGAGCGAATCA
>AB894423-Bovine-viral-diarrhea-virus-2-genomic-RNA,-complete-genome,-strain:-GBK_E+_5124
ACATCTAGGATGGGTACTGAGAGGGCCAGCCGTGTGCAAGAAAATTACCAACCACGAGAAGTGCCACGTAAACATCATGG
>KX960488|A/blue_winged_teal/Guatemala/CIP049H111_98/2012|H2N3|1_2108
CCTCATCCTGGGCAAAGAAGACAAGAGATATGGTCCAGCATTGAGCATCAATGAACTGAGCAACCTTGCAAAGGGAGAGA
>DQ380196-Rift-Valley-fever-virus-strain-Kenya-9800523-segment-M,-complete-sequence_1302
AGTATGCCAATGCCTTTTGTTCACATGCTAATGGGTCAGGGATTGTGCAGATTCAAGTATCAGGGGTCTGGAAGAAGCCT
>KY550799|A/cinnamon_teal/California/AH0079011/2016|H7N9|1_1426
GAGGAATAAGAGTCAGTAAGATGGGAGTGGATGAATACTCCAGCACAGAGAGAGTGGTAGTAAGCATTGACCGATTTTTA
>DQ390224-Venezuelan-equine-encephalitis-virus-strain-8131-nonstructural-polyprotein-and-structural-polyprotein-genes,-complete-cds_7930
CCCAATTATGCTGGAAGGAAAGATTAACGGCTACGCTTGCGTGGTCGGAGGGAAGTTATTCAGGCCGATGCATGTGGAAG
>CY166831|A/American_widgeon/Mississippi/11OS6097/2011|H5N3|1_2016
CTCGGGAAAGACGCAGGGGCACTGACCGAAGATCCAGATGAAGGCACAGCTGGAGTAGAGTCTGCTGTTCTAAGAGGATT
>KY644271|A/blue_winged_teal/Guatemala/CIP049H113_08/2013|H14N4|8_189
AAACAGCCACTCGCGCTGGAAAGCAGGTAGTGGAGAGGATTCTGGAGGAAGAATCCGACGAGGCACTCAAAATGACTATT
>AB032031_1281
GACCATCGAGCCTGGTCGACTCCCTGGAGGACGAAGAAGATCCCCAGACACTACGACGGGAACGATCGGGGTCACCAAGA
>AB032031_732
AGCTTGTCGCAAGTTATGCGCAGATGACTACGTACACTACTATAAAGGAGTACCTCGCAGAATGCATGGATGCTACCCTT
>CY139713|A/blue_winged_teal/Louisiana/3B/1986|H4N8|4_1134
AACAGCTGCAGATCTCAAGTCGACCCAGGCAGCTATTGATCAAATTAACGGAAAATTGAATCGTCTCATTGAGAAAACAA
>KY130784|A/emperor_goose/Alaska/279/2012|H3N8|1_1736
CATTTCAGTCTCTGGTACCTAAGGCTGCCAGAGGTCAATATAGTGGGTTCGTGAGGACGCTATTCCAGCAAATGCGGGAT
>AB032031_1403
CAGCTCCTGAAGGACCTCAGGAAGAACCCCTCCATGATCTCAGACCCAGACCAGCGAACCGGAAGGGAGCAGCTGTCGAA
>AB032031_1342
ACGATCGGGGTCACCAAGACCACGGAAGATCCCAAGGAATGCATTGACCCAACCAGTCGACCAGCTCCTGAAGGACCTCA
>LC349366|A/duck/Mongolia/279/2011|H3N8|3_1364
AGTGTCCCATTGCAGGGCTACTGAATACATAATGAAGGGAGTGTATATAAACACAGCCCTGTTGAATGCATCATGCGCAG
>CY133357|A/American_green_winged_teal/Missouri/10OS4622/2010|H12N4|4_1071
ATGGCCAGGGTTAGTGGCTGGTTGGTATGGGTTTCAGCATCAAAATGCGGAGGGGACAGGCATAGCTGCAGACAGGGACA
>KY131054|A/glaucous_winged_gull/Alaska/458/2013|H13N2|2_0
AACCATTTGAATGGATGTCAATCCGACTTTACTCTTCTTAAAAGTCCCAGCGCAGAATGCAATAAGTACCACATTCCCAT
>KY284499|A/American_green_winged_teal/Missouri/15OS4865/2015|H12N5|4_896
ACGAAGGAGTGATGAATACAAGTAAACCTTTCCAGAACACTAGTAAGCACTATATTGGGAAATGTCCCAAATACATACCA
>GQ176115|A/fowl/Hampshire/PD378/1985|H10N4|3_2125
TGGTTCAACTCCTTCCTCACACATGCACTGAAATAGTTGTGGCAATGCTACTATTTGCTATCCATACCGCTCCTAGAAAC
>AB032031_610
GATGTTTAATCCACATGAGGCTATAGATTGGATTAACGGTCAACCCTGGGTAGGCTCCTTTGTGTTGTCTCTACTAACTA
>AB032031_549
TTAAAACTATGATGGCAGCCTTAAACCGGCCATCCCATGGTGAGACTGCTACACTACTCCAGATGTTTAATCCACATGAG
>FJ196584-African-horsesickness-virus-isolate-HS-02/07-structural-protein-VP1-gene,-complete-cds_915
AGAGAACCTATACTCAGAAATTGTCCAGAAATCAAAATTCTACAGAGAAAGCTTGAAGCAGAATATGACGAAGACGGAGG
>AF431744-Newcastle-Disease-virus-strain-ZJ1,-complete-genome_1647
TCCCACACTCCCCGACCCACAACCCCGCACGACCACACCAACAAAAGCTCCCCCCCACCCTCTCCCCCACCCCCAGCCAC
>AF380138-Monkeypox-virus-strain-Zaire-96-I-16,-complete-genome_20435
CATATTAGTAACCGTTTTCCATTTTTTTTGTTTTAAGATCTACCCGCGATACGGAATAAACATGTCTATTGTTAATCATG
>KX185883|A/chicken/Guangxi/C1228/2015|H9N2|4_1364
AACACTCGATGAGCATGATGCAAATGTAAACAATTTGTACAATAAAGTGAAGAGGGCATTGGGTTCCAATGCGGTGGAAG
>CY139436|A/American_black_duck/New_Brunswick/00946/2010|mixed|3_1134
AGAAAAAGTGGACTTTGAAGACTGCAAAGATGTAAGCGATTTGAGGCAGTATGACAGCGATGAGCCTGAGCAAAGATCAC
>AF380138-Monkeypox-virus-strain-Zaire-96-I-16,-complete-genome_50081
GATAAAATATTGATAGCTAAATATACAATAGATGCAATGTATCGCATAAGACCGATATATATAATACAAAGCAGTACAGA
>KT220536|A/chicken/Egypt/F9514A/2014|H5N1|1_732
CAAGGAACCTGTTGGGAACAGATGTACACTCCAGGTGGAGAGGTGAGAAATGACGATGTTGACCAGAGTTTGATCATTGC
>JQ924828-Bluetongue-virus-16-segment-9,-complete-sequence_0
GTTGAAAAAATCGCATATGTCAGCTGCGATGCTACTTGCACCCGGTGACGTGATTAAACGTTCATCCGAGGAGTTAAAAC
>AF380138-Monkeypox-virus-strain-Zaire-96-I-16,-complete-genome_8418
ATCTTTAACGAACATATACCTGATGGTTATTTACTAACAGACATTTTTCAAGATCTATTGACAATAACTCCTATAGTTTC
>CY181257|A/blue_winged_teal/Wisconsin/123/1978|H3N6|4_930
ATGACAAGCCCTTTCAGAATGTAAACAAAATTACTTATGGAGCATGTCCCAAATATATCAAACAAAGCACCCTAAAGTTG
>JQ685893-Rabies-virus-isolate-SM5079,-complete-genome_5429
GGAGGTTTATGATGACCCCATTGATCCGATTGAGTCAGAGGCTGAGCCGAGAGGGAACCCCACCATCCCGAACATCTTAA
>AF448535-Venezuelan-equine-encephalitis-virus-strain-CPA152-nonstructural-polyprotein-and-structural-polyprotein-genes,-complete-cds_1830
AGTTGAGCCTTACCACGGAAAAGTAGTAGTACCTGAAGGGCAGGCTATACCTGTCCAAGACTTCCAAGCACTCAGTGAGA
>EU086253|A/chicken/Guangxi/55/2005|H9N2|5_62
CAAACGATCTTACGAACAGATGGAAACTGGTGGGGAACGCCAGAATGCTACTGAGATTAGGGCATCTGTGAGAAGAATGG
>EU026109|A/duck/NY/13152_13/1994|H1N1|1_693
GTATATTGAGGTATTGCACTTGACCCAGGGGACATGCTGGGAGCAGATGTACACCCCAGGAGGGGAAGTAAGAAATGATG
>KX518659|A/duck/Beijing/TZ/2014|H6N2|2_1674
TTCATCAAGGACTACAGATACACATATCGATGCCACAGGGGCGACACACAAATTCAAACGAGGAGATCATTCGAGCTAAA
>AF033818-Bovine-leukemia-virus-complete-genome_4026
GCACGTGTTTGTAGATACTTACTCTGGAGCTACTCATGCCTCAGCAAAGCGAGGGCTCACCACTCAAATGACCATTGAGG
>AF380138-Monkeypox-virus-strain-Zaire-96-I-16,-complete-genome_168787
AAATCATCTTATTTTGCCGATATATTAAAATGTGGAAACTCCACTAATAATATTACATTGTGTGACTTTCAAGATGATGC
>AF069903-Venezuelan-equine-encephalitis-virus-strain-71-180,-complete-genome_9333
CCCATTCTTGCTGGCAGACGGCAAATGCACCGTGCCTCTAGCACCAGAACCTATGATAACCTTCGGTTTCAGATCAGTGT
>GU186761|A/chicken/Bac_Lieu/07_10/2007|H5N1|4_682
CAGAGATTGACACCAAGAATAGCTACTAGATCCAAAGTAAACGGGCAAAGTGGGAGGATGGAGTTCTTCTGGACAATTTT
>AF380138-Monkeypox-virus-strain-Zaire-96-I-16,-complete-genome_183122
TCCGTAATCCACTTCCTCAACATGATGATTATTCTCCTCCACAAGTACACAGACCTCCGACACTTCCTCCTAAACCAGTC
>HM144614|A/duck/Shantou/1211/2002|H6N2|6_64
TCCTCATGCAGATTGCCATCCTAGCAACGACTGTGACACTGCACTTCAAGCAAAATGAATGCAATGCACCCTCGAAAAAC
>CY139556|A/American_black_duck/New_Brunswick/00998/2010|H12N6|2_1764
TCAAAAGCAGGACTGCTGGTCTCAGATGGAGGCCCAAACCTATACAATATCCGGAATCTCCACATTCCAGAAGTTTGCTT
>CY180910|A/blue_winged_teal/Wisconsin/156/1980|H3N2|6_1240
GTTGAAAGCAAAAGCTGCATCAATAGGTGTTTTTATGTAGAGTTGATAAGAGGAAGGCCGCAGGAGACCAGAGTATGGTG
>AF380138-Monkeypox-virus-strain-Zaire-96-I-16,-complete-genome_135359
CGGCGATTCTTTTTTCTTTCGAATTCACGGGGTACAACCGTTTCCATTACCACCATCTCTACGTTTCTTTTCTAGATCGG
>CY181127|A/blue_winged_teal/Wisconsin/19/1974|H4N6|6_62
AGTAAGTCTGCTAATAGGGTTGGCCAACTTGGGTCTGAACATTGGGCTTCATTTCAAGGTAGGAGAAACACCAGAAATAG
>KF860036-African-horse-sickness-virus-isolate-HS-90/61-VP1-gene,-complete-cds_1037
CGATGCCCATTTTCCTGAAAATGTTAAAAGCGGTATATACTACAGAGTTTGATCCAACAAAAATAAGTCACGTTATATTG
>CY139556|A/American_black_duck/New_Brunswick/00998/2010|H12N6|2_1827
ATTCCAGAAGTTTGCTTGAAATGGGAGTTGATGGACGAAGACTATCAGGGAAGGCTTTGCAACCCCCTGAATCCATTTGT
>CY129267|A/American_black_duck/New_Brunswick/02485/2007|H11N9|2_1764
TCAAAGGCAGGATTGTTGGTTTCAGATGGAGGGCCAAACTTATACAATATCCGGAACCTCCATATTCCAGAAGTCTGCCT
>KJ200659|A/chicken/Guangdong/S1414/2010|H6N6|2_1342
CACTCATAGTGAATGCGCCAAACCATGAGGGAATACAAGCTGGAGTAGACAGATTCTATAGGACCTGCAAATTAGTAGGA
>KJ568189|A/blue_winged_teal/Ohio/13OS2104/2013|H2N3|8_126
ACCGGCTTCGCCGAGATCAGAAGTCACTAAGGGGAAGAGGCAGCACTCTTGGTCTGGATATCGAAACGGCCACTCGTGCT
>CY021226|A/blue_winged_teal/Ohio/1339/2005|H4N6|3_1449
TGATCCCAATGATAAGCAAATGCAGAACCAAGGAAGGGCGGAGGAAGACAAATCTGTATGGGTTCATTATAAAGGGAAGG
>KC436135|A/chicken/Egypt/Q1995D/2010|H5N1|7_330
GGGGCCAAGGAGGTCGCACTCAGCTACTCAACCGGGGCACTCGCCAGTTGCATGGGTCTCATATACAACAGAATGGGCAC
>KJ200667|A/chicken/Guangdong/S1453/2010|H6N2|2_122
CACAGTCAACAGAACACATCAATATTCAGAAAAGGGAAGATGGACAACAAACACAGAAACAGGAGCACCCCAACTCAACC
>JQ282777-Bluetongue-virus-isolate-IND1992/01-segment-10,-complete-sequence_742
ACCGCGTGGAGTGGTTGATCCAGCGATGCAAATTCCCACTGCTGTATAACGGGGGAGGGTGCGCGGCGCTATACACTCAC
>CY186917|A/blue_winged_teal/Ohio/12OS2154/2012|H3N2|2_1764
TCAAAAGCGGGACTGCTGGTCTCAGACGGAGGACCAAACCTATACAACATCCGGAATCTGCACATTCCGGAAGTCTGCTT
>CY041260|A/common_teal/Netherlands/1/2005|H8N4|6_455
TCCCTTTCGCACACTAATGAGTTGCCCCATTGGGGTTGCTCCTTCCCCTAGCAACAGTCGATTTGAATCTGTAGCTTGGT
>MF613869|A/American_black_duck/Alberta/238/2016|H1N1|6_1088
AAGTACTAGCTCGAGGAGTGGGTTTGAGATGATTTGGGATCCCAATGGATGGACAGAGACGGATAACAGTTTCTCTGTGA
>CY041260|A/common_teal/Netherlands/1/2005|H8N4|6_195
GTGCAGAACAATTATACCACTATAACTGAGCCCTCAAGCCCCCAGATAATTCACTATTCCAGTGGGAAAGGCCTATGCCC
>KJ200659|A/chicken/Guangdong/S1414/2010|H6N6|2_976
CAAGAAACCAACCTGAGTGGTTCAGAAATGTATTGAGCATTGCTCCTATAATGTTTTCAAACAAAATGGCGAGATTAGGG
>AF075252-Venezuelan-equine-encephalitis-virus-strain-Mena-II,-complete-genome_2379
CCCGGTCGAGACTTTGTACATTGACGAAGCCTTTGCATGCCACGCTGGCACTCTCAGGGCCTTAATAGCCATTATACGAC
>KY131335|A/northern_pintail/Alaska/UGAI15_6995/2015|H4N6|2_806
TCGAACAATCTGGACTCCCGGTTGGAGGAAATGAAAAGAAGGCTAAATTGGCAAATGTTGTGAGAAAAATGATGACTAAT
>CY206042|A/blue_winged_teal/Texas/AI11_3745/2011|mixed|4_756
TGATAACATCACTTTTTCGCACAATGGTGGATTAATAGCACCTAGCAGAGTGAGTAAGCTAAAGGGAAGAGGCCTTGGCA
>KP636475|A/American_black_duck/Maine/44411/532/2008|H3N8|1_1736
ATTTCAGTCCCTTATCCCTAAAGCTGCCAGAAGTCAATACAGCGGATTCGTGAGAACACTGTTTCAACAGATGCGAGATG
>CY139935|A/blue_winged_teal/Texas/578575/2002|H7N1|2_504
GACTTCCTCAAGGATGTTATGGAATCAATGGACAAAGAAGAAATGGAAATAACAACGCACTTCCAAAGAAAAAGAAGAGT
>JQ685893-Rabies-virus-isolate-SM5079,-complete-genome_6954
AAACCTCCTGTCAACCCCAGAGAGTTCCTAAAGTCTATAGACCTTGGAGGACTGCCGGACGAAGATTTGATAATCGGCCT
>CY191277|A/American_black_duck/Maryland/13OS2956/2013|H11N9|6_930
CCAGTGGCAATGACACATACTAGCCAGTATATATGTAGCCCTGTTCTTACAGATAATCCCCGGCCGAACGACCCAGCAGT
>KP636478|A/American_black_duck/Maine/44411/532/2008|H3N8|4_441
CAAAATGGAGGAAGCAATGCCTGCAAAAGAGGGCCTGATAGTGGTTTCTTCAGCAGGCTGAATTGGCTGACTAAATCTGG
>KR906741-Rabies-virus-isolate-RV2504.1-nucleoprotein-(N),-phosphoprotein-(P),-matrix-protein-(M),-glycoprotein-(G),-and-polymerase-(L)-genes,-complete-cds_9821
AGAGAGCCGTCTCTTAGAGGAGAAATATTTTCTATCCCTCAGAAAATCCCCGCTGCTTATCCAACCACTATGAAGGAGGG
>KR906740-Rabies-virus-isolate-RV2503.1-nucleoprotein-(N),-phosphoprotein-(P),-matrix-protein-(M),-glycoprotein-(G),-and-polymerase-(L)-genes,-complete-cds_0
ACGCTTAACAACAAAATCAGAGAAGAAGCAGAAAGTTTTTGTTGTAAAGCAAAAATGTAACACCCCTACAATGGATGCCG
>DQ064498|A/chicken/Guangxi/10/99|H9N2|3_248
GTTTGAAATAATTGAAGGAAGAGACCGAGCAATGGCCTGGACAGTGGTGAATAGCATCTGCAACACCACAGGAGTAGATA
>AY935490-Newcastle-disease-virus-isolate-02-1334,-complete-genome_12871
TATAAAAATATGCCAGGAATTCTACTTTCCAACATTGCAGCTACAATATCTCATCCCATCATTCATTCAAGATTGCATGC
>CY047702|A/American_black_duck/New_Brunswick/25182/2007|H3N6|2_1674
CAGATACACATATCGGTGCCACAGAGGGGATACACAGATCCAGACGAGGAGGTCATTCGAGCTGAAGAAATTGTGGGAAC
>CY097536|A/American_black_duck/Illinois/4119/2009|H8N4|6_62
AACGATAGGCCTTCTCCTCCAAATAACAAGTTTATGCTCAATATGGTTTAGCCACTACAACCAGGTGACACAGACACACG
>KF155002-Rabies-virus-isolate-RV2772,-complete-genome_3904
GGATGCCTGAGAATCCGAGACTAGGGACGTCCTGCAACATTTTTGCCAATAGTAAGGGGAAGAGAGCATCCAAAGGGGGT
>KT717244|A/Anser_fabalis/China/Anhui/S104/2014|H6N2|6_1008
TGCAAGGATCCTAATAATGAAAGAGGGAATCCAGGAGTGAAAGGGTGGGCTTTTGACTATGGAAATGATGTTTGGATGGG
>CY178614|A/blue_winged_teal/Wisconsin/393/1984|H4N6|1_315
AGGAATGGACCGACAACAAGTACAGTTCACTACCCGAAGGTATACAAAACTTATTTCGAAAAGGTCGAAAGGTTAAAACA
>KX351609|A/American_wigeon/California/LS257/2014|H5N2|2_620
GGTCACACAAAGAACAATAGGGAAGAAGAAGCAGAGGTTGAATAAAAGGAGCTACTTAATAAGAGCATTGACACTGAACA
>AB524405-Newcastle-disease-virus-genomic-RNA,-complete-genome,-isolate:-Goose/Alaska/415/91_11590
GCTTTATCCAGAAAACCACTGGGGATCAAGAGGCTCACAAGGATAATAAATTACTCTAGCATGCATGCCATGCTTTTCCG
>AB524405-Newcastle-disease-virus-genomic-RNA,-complete-genome,-isolate:-Goose/Alaska/415/91_12261
TGTCCATATATCAAACGACTCACAGAGGCTGTTCACTGAGGAGGGTGTTAAGGAAGGGAACGTGGTATATCAGCAGATCA
>KF260266|A/duck/Jiangxi/22537/2012|H11N9|3_305
ACCTAAATTTCTCCCAGATTTGTATGACTACAAAGAGAACCGGTTCATTGAAATTGGAGTGACGCGAAGGGAAGTTCATA
>KY983219|A/American_wigeon/California/HS007A/2015|H6N5|2_1674
TTCATCAAGGATTACAGGTACACGTATCGATGCCATAGAGGAGACACACAAATTCAGACAAGGAGGTCATTCGAGCTGAA
>CY126802|A/blue_winged_teal/Alberta/599/1986|H6N2|6_310
AAGGACAACTCAATTCGGCTTTCTGCTGGTGGGGGCATTTGGATAACAAGAGAACCTTATGTGTCATGCGACCCCAGCAA
>KM609715|A/chicken/Beijing/1115/2013|H9N2|5_868
GCTTGCCTGCTTGTGTGTACGGGCTTGCAGTGGCCAGTGGATATGACTTTGAGAGGGAAGGGTACTCCCTGGTTGGAATA
>HQ630843|A/grebe/Tyva/2/2010|H5N1|7_330
AATAACATTCCATGGGGCTAAAGAGGTCGCACTCAGCTACTCAACCGGTGCACTTGCCAGTTGCATGGGCCTCATATACA
>DQ375396-Rift-Valley-fever-virus-strain-OS-3-segment-L,-complete-sequence_4453
ATATTGAGGAATTAGAATCACTGGATTCTATAGTTTACAACAAGGGAGAGATAGATATCATCCCAAGAGTCAATATCAGG
>KY983219|A/American_wigeon/California/HS007A/2015|H6N5|2_806
CATTTGTGAGAAACTTGAACAATCTGGACTCCCAGTCGGAGGCAATGAAAAGAAAGCTAAACTGGCAAATGTTGTGAGAA
>MG042327|A/chicken/Bangladesh/30065/2016|H5N1|6_1178
GAACTGACCGGATTAGATTGCATAAGACCTTGCTTCTGGGTTGAGTTAATTAGAGGGCGTCCCAAAGAAAGCACAATTTG
>MG042327|A/chicken/Bangladesh/30065/2016|H5N1|6_1294
TAGTGAAACTGTGAGTTGGTCTTGGCCAGACGGTGCTGAGTTGCCATTCACCATTGACAAGTAGTTTGTCCAAAAAAGTA
>CY127614|A/gull/Delaware_Bay/18/2000|H6N1|4_1386
TATGAAAAGGTCAAATCACAACTACGAGACAATGCTAATGATCTGGGAAATGGGTGCTTTGAATTTTGGCATAAGTGTGA
>KM076704|A/Anser_fabalis/China/HuBS428/2014|H9N2|4_806
AGGAAAGAGCCACGGGAGAATCCTGAAGACTGATTTAAAAAGAGGTAACTGCACAGTGCAATGTCAGACAGAGAAGGGTG
>KJ917390|A/chicken/Guangdong/01/2013|H3N2|4_0
AGCAAAAGCAGGGGATAATTCATTAATCATGAAGACCGTTATTGCTTTAAGCTACATTTTCTGTCTGGCTTTCAGTCAGG
>KU881712|A/Anseriformes/Anhui/L167/2014|H1N1|4_126
GTGACTCACTCAGTTAATTTGCTCGAAGACAACCATAATGGAAAACTCTGCAATCTGAACGGGATAGCCCCATTACAACT
>KX979758|A/greater_white_fronted_goose/Netherlands/1/2006|H6N2|2_1984
GCATGGAATATGACGCTGTTGCGACTACACACTCATGGATCCCTAAGAGGAATCGCTCCATTCTCAATACCAGCCAAAGA
>CY140542|A/American_wigeon/Louisiana/Sg_01031/2008|H4N6|1_1860
CTTCGCTGCTGCCCCACCAGAGCAAAGTAGGATGCAGTTCTCCTCTCTGACTGTGAATGTAAGAGGATCAGGAATGAGGA
>HQ131680|A/great_crested_grebe/Tyva/22/2010|H5N1|2_558
ACATTTCCAGAGAAAGAGAAGAGTAAGGGACAACATGACCAAGAAAATGGTAACACAAAGGACAATAGGGAAGAAAAAAC
>KU646952|A/Anas_platyrhynchos/Belgium/17330cls42/2013|H5N2|4_1488
AAAGTGTAAAAAACGGAACATATGATTACCCGCAGTATTCAGAAGAGGCAAGACTAAATAGAGAGGAGATAAGTGGAGTA
>KX013020|A/duck/Eastern_China/JY/2014|H5N8|3_1647
ATACGAACTGCAATAGGCCAAGTGTCAAGACCCATGTTTCTATATGTGAGAACCAATGGGACCTCCAAGATCAAGATGAA
>CY144314|A/red_knot/Delaware/650665/2002|H7N3|2_62
CATAAGCACCACATTCCCATATACAGGAGATCCTCCATACAGCCATGGGACAGGAACAGGATACACCATGGACACAGTCA
>AB524405-Newcastle-disease-virus-genomic-RNA,-complete-genome,-isolate:-Goose/Alaska/415/91_14030
GCGACATTGAAATCCCGCCAGGATCTAATCAGAGCTTATTAGATCAACTGGCCACCAATTTATCACTAATAGCGATGCAC
>EU743105|A/chicken/FL/25717/1993|H5N2|1_1575
ACACAAGGAACGGAGAAACTGACTATAACTTATTCGTCATCAATGATGTGGGAGATCAACGGTCCTGAGTCGGTGCTGGT
>CY096650|A/blue_winged_teal/Guatemala/CIP049_04/2010|H8N4|6_1383
GGTTGGTCATGGCCCGATGGCGCTCTGCTGCCCTTTGACATAGACAAGTAATTTTTCGAAAAAAACTCCTTGTTTCTACT
>JF965071|A/duck/Eastern_China/38/2007|H6N2|2_122
CACAGTCAACAGAACACATCAATACTCAGAGAGGGGGAGGTGGACAACAAACACAGAGACTGGAGCACCCCAACTCAATC
>DQ380169-Rift-Valley-fever-virus-strain-Kenya-9800523-segment-S,-complete-sequence_930
TAGGCCTGAGCAGCTGCCATGACAGCAGCTGACGGCTTCCCATTAGAATCCACAAGCCCAAAAGCTTTCAAGAATTCTCT
>AJ849636-Peste-des-petits-ruminants-virus-complete-genome_8174
TATCGGAGATGTCTTTTAGCGGTAGGGGAGTTAAAGTTGACAGCCCTATGCAGCTCATCTGAGACTGTGACACTGGGCGA
>MG042327|A/chicken/Bangladesh/30065/2016|H5N1|6_992
TTCTCATTTAGATACGGTAATGGCGTTTGGATCGGGAGAACCAAGAGCACTAATTCCAGAAGCGGTTTTGAAATGGTTTG
>KT717284|A/Anser_fabalis/China/Anhui/L144/2014|H6N1|6_448
AAGATAGAAGCCCCTACAGAACTTTAATGAGTTGTCCCGTGGGTGAGGCTCCTTCCCCGTACAATTCAAGATTTGAGTCT
>A47690-Sequence-1-from-Patent-WO9535380_7869
TGAACCGGCTTTGGCCACTCTGCCCTATGCCGCCACAGCTCTCAAATTATTCGCCCCCACCCGATTGGAGAGCGTTGTCA
>AB524405-Newcastle-disease-virus-genomic-RNA,-complete-genome,-isolate:-Goose/Alaska/415/91_13176
GCTGTTTGCGACCACGAGAGAGATTCCGAAAATAAGAGGATTGCCCGCAGAAGAGAAGTGTGCTATGTTAACAGAATACC
>AB605247-Newcastle-disease-virus-RNA,-segment:-1,-strain:-NDV/Bali-1/07,-nearly-complete-sequence_6771
GCCTGTTCATGACCCAGATTATATCGGGGGGATAGGCAAAGAACTCATAGTAGACGATACTAGTGATGTCACATCATTTT
>KY971195|A/chicken/Zhejiang/7418/2015|H1N3|6_768
TGGATACGAGAAGGGAAGATAATAAAATATGAAAACATTCCCAAGACAAAGATACAACATTTAGAGGAGTGTTCTTGCTA
>KF881515|A/chicken/Egypt/D4692A/2012|H9N2|8_320
AAAGCAGAAAGTGGCTGGTTCCCTGTGCATCAGAATGGACCAGGCAATAATGGACAAAACCATAACATTGAAAGCAAATT
>KU646954|A/Anas_platyrhynchos/Belgium/17330cls42/2013|H5N2|6_372
ATCATGCAGCCCTGATAAATGTTATCAGTTTGCACTTGGGCAGGGAACCACGCTAGACAACAAACACTCAAATGGTACAA
>KT717283|A/Anser_fabalis/China/Anhui/L144/2014|H6N1|5_252
GCGGGGAAGGACCCAAAGAAAACTGGAGGTCCAATTTATCGAAGGAGAGATGGGAAATGGATGAGAGAATTGATCCTGTA
>MF040676|A/Anser_cygnoides/Hubei/FW44/2016|H5N8|8_0
ATGGATTCCAACACTATGTTAAGCTTTCAGGTAGACTGTTTTCTTTGGTATGTCCGCAAACGATTCGCAGACCAAGAACT
>AB753219|A/African_Stonechat/Vietnam/8/2009|H9N2|6_832
TGTTACCCCCGGTATCCTGAAGTCAGGTGTGTTTGCAGAGACAATTGGAAGGGCTCCAATAGGCCTGTTCTATATATAAA
>FJ766526-Newcastle-disease-virus-isolate-JS/07/22/Pi,-complete-genome_14518
AGTTTAGTGGGCACATTGACAGATATGACTCAGATGGCTCAGATCATTGCCAGTCACATTGACACAGTTATTCGATCTGT
>CY055172|A/aquatic_bird/India/NIV_17095/2007|H11N1|1_1674
ACTGTGAAGATTCAGTGGTCCCAAGACCCTACGATACTATACAACAAGATGGAGTTTGAGCCCTTCCAATCCTTGGTGCC
>AF325528-Lumpy-skin-disease-virus-NI-2490-isolate-Neethling-2490,-complete-genome_305
AATATCGTTGTCAGAAACGAGGTCTCGAAGCAATACCAACACTTTCACAGAAGAACAAGTTGGAGATGATTCACCACCCC
>AF325528-Lumpy-skin-disease-virus-NI-2490-isolate-Neethling-2490,-complete-genome_549
AGTGAGGCATCCTTTTTGAAAGATTCAAAAACTAAGAACACCTTTCCAGCAACCTCCCTGGAGGAAAATGCCAGTGATGA
>CY136645|A/blue_winged_teal/Alberta/69/1987|H1N1|1_945
TGTAAGGCAGCAATGGGCTTGAGGATCAGCTCATCTTTCAGCTTCGGTGGATTCACCTTCAAAAGAACCAGCGGGTCATC
>KP865885|A/chicken/Guangdong/C76/2012|H9N2|1_1674
ACTGTTAAAATTCAATGGTCCCAAGACCCTACAATACTATACAACAAGATGGAGTTTGAACCCTTCCAATCCCTAGTGCC
>AB524405-Newcastle-disease-virus-genomic-RNA,-complete-genome,-isolate:-Goose/Alaska/415/91_5917
GTGGTGATTACTGGGAATCTAGATATATCCACTGAGTTAGGGAATGTGAATAATTCAATCAGCAATGCTCTAGACAAGCT
>GQ888686-Bovine-viral-diarrhea-virus-2-isolate-JZ05-1,-complete-genome_1891
GTGAAGTGGAGAGGAAGATCGGCTACATCTGGTATACAAAAAACTGCACTCCAGCTTGCCTGCCAAGAAACACTAAGATA
>CY014872|A/black_duck/New_York/184/1988|H5N2|4_252
ATGGCTTCTTGGAAACCCAATGTGCGATGAATTCCTGAATGTACCGGAATGGTCATACATTGTGGAAAAAGATAATCCAG
>CY017775|A/longtail_duck/Maryland/291/2005|H3N8|6_1088
CATTAGCAGAACATCAAGATCAGGGTTTGAAATCCTGAAAGTCAGAAATGGTTGGGTTCAAAATAGCAAAGAGCAGATCA
>GU053293|A/blue_winged_teal/Ohio/658/2004|H7N3|5_1178
TCTTGAATTGAGGAGCAGATACTGGGCTATTAGAACAAGAAGTGGAGGGAACACTAACCAGCAGAGAGCATCTGCAGGGC
>AB524405-Newcastle-disease-virus-genomic-RNA,-complete-genome,-isolate:-Goose/Alaska/415/91_8967
GAGATCTGCCTCCAGCAAGCTTGTGACACTGTCTCATCATTCAGGCCAAGTCTTTATCACTCCTGAGCTAGTAATAGTAA
>AF086833-Ebola-virus---Mayinga,-Zaire,-1976,-complete-genome_18300
ACATCATATTGATCTAATCTCAATAAACAACTATTTAAATAACGAAAGGAGTCCCTATATTATATACTATATTTAGCCTC
>CY014717|A/chicken/Chis/15224/1997|H5N2|4_1449
ATTAGGCAACGGGTGCTTTGAATTCTACCACAAGTGTGACAATGAATGCATGGAAAGTGTGAGAAATGGAACGTATGATT
>CY177910|A/green_winged_teal/Wisconsin/496/1983|H3N8|4_930
CCAATGACAAGCCCTTTCAGAATGTAAACAAAATTACTTATGGAGTATGTCCCAGATATGTCAAACAGAGCACCCTAAAG
>CY017769|A/black_duck/Ohio/194/1986|H11N1|8_320
CAAAGCAAAAAGTAGCAGGCTCACTCTGCATCAGAATGGACCAGGCGATCATGGATAAGAACATCATACTGAAAGCGAAC
>CY021615|A/black_duck/Ohio/239/1986|H11N9|6_640
GTTACAGAAATCAACACATGGGCCCGAAACATACTAAGAACACAAGAATCTGAATGCGTATGCCACAACGGTGTCTGCCC
>FJ766527-Newcastle-disease-virus-isolate-JS/07/16/Pi,-complete-genome_10980
CTGTTATTATTTAAACTACCTAATGAGTTGTGTGCAGACATATTTTGATTCAGAATTTTCTATTACTCACAGCTCGCAGC
>CY017775|A/longtail_duck/Maryland/291/2005|H3N8|6_960
CCCAGTGACACTCCAAGAGGAGAAGATAGTCAGTTCACGGGGTCATGCACTAGTCCCATGGGAAACCAGGGGTATGGAGT
>AF075252-Venezuelan-equine-encephalitis-virus-strain-Mena-II,-complete-genome_976
TTCTTGTGCTGCAAGGTGACGGACACGCTTAACGGGGAGAGGGTCTCTTTTCCCGTATGCACGTACGTGCCGGCCACACT
>KY437799|A/chicken/Beijing/BJ7/2014|H5N2|4_693
TCCAAAGTGAACGGGCAAAGTGGAAGAATGGACTTCTTCTGGACAATTTTAAAGCCGAATGATACTATCAATTTCGATAG
>KJ643755|A/chicken/Bangladesh/18301/2012|H9N2|4_620
CACAACAACAAGCGTGACAACAGAAAATTTGGATAGAACTTTCAAACCATTAATAGGGCCAAGGCCACTTGTCAATGGTC
>JA630637-Sequence-2-from-Patent-EP2310510_12017
GAAAGACCATATTGTGACACACCCTCAGTATCACGCCCAAACATTTACAGCCGCGGTGTCAAAAACCGCGTGGACGTGGT
>CY207195|A/black_bellied_whistling_duck/Colombia/1/2011|H5N2|2_756
AGGGGATTTGTGTATTTTGTTGAAACATTAGCGAGGAGCATTTGTGAAAAGCTTGAGCAATCTGGACTCCCAGTCGGAGG
>KJ527627|A/blue_winged_teal/Ohio/13OS1759/2013|H4N8|1_1302
CTTGAGACACTTCCAAAAGGATGCAAAAGTGCTTTTCCAAAACTGGGGGACTGAATCCATTGACAATGTAATGGGAATGA
>DQ376748|A/chicken/Taiwan/0107/02|H6N1|5_1116
CTATCTACTAGAGGAGTTCAAATAGCTTCGAATGAGAACATGGAAACAATGGACTCCAGCACTCTTGAGCTAAGAAGCAG
>GQ506455-Bluetongue-virus-strain-NET2007/01-segment-5,-complete-sequence_441
TGATTCTCTTTCAGCAATGCCTTATATCTATGTACCAATCAAAGAGGGTCAAATTGTGAATCCAACATTTATATCGAGAT
>CY138303|A/blue_winged_teal/New_Brunswick/00283/2010|H3N8|1_1736
TCGAGCCATTTCAGTCTCTGATTCCTAAGGCAGCCAGAGGTCAGTACAGTGGATTCGTGAGGACACTGTTTCAGCAGATG
>CY041260|A/common_teal/Netherlands/1/2005|H8N4|6_650
CTGGAAGGGCAACATTATGCGAACACAAGAGTCCGAATGTGTGTGTCAGGATGAGTTTTGTTACACTTTAATTACGGATG
>MF146622|A/black_headed_gull/Netherlands/1/2000|H13N8|5_248
GTCTGCGTTTGATGAGAGAAGGAACAGGTACTTGGAGGAGCATCCCAGCGCTGGGAGGGATCCCAAGAAAACTGGTGGAC
>HM145535|A/duck/Fujian/2546/2005|H6N2|2_434
CACCATAGAGGTCTTCAGATCGAACGGTCTAACAGCCAATGAATCAGGGAGGCTAATAGACTTCCTCAAAGACGTGATGG
>CY041260|A/common_teal/Netherlands/1/2005|H8N4|6_975
AGGCCAGTGGATGGCACAGGATCGTGCAATGGCCCAATCAACAATGGGAAGGGAAGATACGGGGTAAAAGGTTTTAGCTT
>CY122287|A/common_teal/Netherlands/2/2008|H2N3|5_640
GGAATTTCTGGAGAGGTGAAAATGGACGGAGAACCAGGATTGCATATGAGAGAATGTGCAATATCCTCAAAGGAAAATTT
>KJ643753|A/chicken/Bangladesh/18301/2012|H9N2|2_0
ATGGATGTCAATCCGACTTTACTTTTCTTGAAAATTCCAGCACAAAATGCTATAAGCATTACATTTCCTTATACTGGAGA
>GQ907298|A/black_headed_gull/Mongolia/1756/2006|H16N3|8_726
GAAGAAGTGAGACACAAATTGAAGATGACAGAGAACAGTTTCGAACAAATAACATTCATGCAAGCCTTACAACTATTGCT
>HM145535|A/duck/Fujian/2546/2005|H6N2|2_868
TGACCAACTCTCAAGACACAGAAATCTCCTTTACAATTACTGGAGACAACACCAAATGGAATGAGAATCAGAATCCTCGA
>KF888501|A/chicken/Bangladesh/15079/2012|H5N1|3_915
GACGCAATCAAATGCATGAAGACATTTTTCGGCTGGAAGGAGCCCAACATCGTAAAACCACATGAGAAAGGCATAAATTC
>CY015443|A/black_duck/Ohio/95/1993|H1N1|4_1364
AAGAACTCTGGACTTTCATGATTCCAATGTGAGGAATTTATATGAGAAGGTCAGATCACAACTGAGGAATAATGCTAAAG
>GU186632|A/duck/Alberta/35/1976|H1N1|4_186
GGAAACTCTGCAGCCTGAACGGGATAGCTCCCCTACAACTGGGAAAGTGCAATGTGGCGGGATGGCTCCTGGGCAATCCA
>HM141910-Equine-infectious-anemia-virus-isolate-DV10-3,-complete-genome_244
TCTAGCCTTGGTAATAAATATAATTCTCTGCTAAGTCCCTGTTCTTAGTTTGTCTTGTTTTCAAGATCTAACAGGTGGCG
>CY014680|A/duck/England/1/1956|H11N6|7_576
TACGGCTAAGGCTATGGAGCAGATGGCTGGATCGAGTGAACAGGCAGCGGAAGCCATGGAAGTTGCTAGTCAGGCTAGGC
>GQ907308|A/black_headed_gull/Mongolia/1766/2006|H13N6|2_1116
ATGCTTGCAAGTATTGACCTCAAATATTTCAACGAGTCAACGAGGAAGAAAATCGAGAACATAAGGCCCCTCTTAATAGA
>CY005974|A/blue_winged_teal/ALB/295/1977|H7N3|4_620
GACCAAACTCTATGGAAGTGGAAACAAGTTGATAACAGTAGGAAGCTCGAAATATCAGCAATCGTTCACCCCAAGTCCGG
>CY122284|A/common_teal/Netherlands/2/2008|H2N3|4_1488
TGAATGCATGAATAGCGTAAAGAATGGGACATATGATTATCCCAAATATGAAGAGGAGTCTAAATTAAACAGGAATGAGA
>MG280334|A/blue_winged_teal/Ohio/16OS1018/2016|H4N8|5_186
TCAGTGACTACGAAGGGAGACTGATCCAGAACAGCATAACCATAGAGAGGATGGTTCTCTCAGCGTTTGATGAGAGGAGA
>KY583955|A/blue_winged_teal/Ohio/15OS3662/2015|H4N6|1_1364
TAATGTGATGGGAATGATCGGGATATTGCCTGACATGACCCCAAGTATTGAAATGTCACTGAGGGGAATAAGAGTCAGTA
>MG198953|A/duck/Fujian/SD013/2017|H6N6|1_1364
TAATGTAATGGGAATGGTTGGAATATTGCCTGACATGACTCCCAGCACGGAAATGTCATTAAGAGGAGTGAGAGTCAGTA
>MH135608|A/duck/Bangladesh/33676/2017|H4N6|1_1550
GGAGGTTAGTGAAACACAGGGAACAGAGAAGCTGACGATAACATATTCATCATCCATGATGTGGGAAATTAATGGTCCGG
>KT875136-Bovine-viral-diarrhea-virus-2-isolate-27Y-polyprotein-gene,-complete-cds_11468
GTTAGTTAATGCTGACAGACTGATCTCAGGAAAGACTGGGAAGTTCTATATCCCAAGCACTGGAGTCACTCTGTTGGGAA
>JF797217-Suid-herpesvirus-1-strain-Bartha,-complete-genome_128588
AGGGGGGCGAGGGCGGGCGGTGGAGGGGGGAGAGGAAGGTCTGGGCGCGCGTGCCGCGGGCCGAGTGTCGGGCGAGTGCG
>CY004557|A/herring_gull/DE/692/1988|H2N8|5_806
GGATCTTATCTTTCTTGCACGATCTGCTCTCATTCTGAGGGGATCAGTGGCTCATAAATCCTGCCTGCCTGCTTGTGTGT
>GU186765|A/chicken/Bac_Lieu/07_10/2007|H5N1|8_390
AAGCAAACTTCAGTGTGACTTTTGACCGGTTGGAAAACCTAATACTACTTAGAGCTTTCACAGAAGGGGGAGCAATCGTG
>KJ162793|A/duck/Taiwan/11213/2013|H5N2|1_1922
GGGTTCAGGAATGAGAATACTTGTGAGAGGCAATTCCCCTGTGTTCAATTTTAACAAGGCAACCAAGAGACTCACAGTCC
>KY056274|A/chicken/Zhejiang/232/2016|H5N2|2_1464
ACATTTGAGTTCACAAGCTTTTTCTACCGTTATGGGTTCGTAGCCAACTTCAGTATGGAGCTGCCAAGCTTTGGAGTCTC
>DQ914812|A/chicken/Shanxi/2/2006|H5N1|1_2170
ATCTTGCAAAAGGGGAGAAGGCTAATGTGTTGATAATGCAAGGAGACGTGGTGTTGGTAATGAAACGGAAACGGGACTCT
>JQ277222|A/chicken/Sheny/0606/2008|H5N1|1_1550
GGGGAACGTACTCTTATCTCCCGAAGAGGTCAGCGAGACCCAGGGAACAGCGAAATTGACAATAACATATTCATCATCGA
>AB524405-Newcastle-disease-virus-genomic-RNA,-complete-genome,-isolate:-Goose/Alaska/415/91_11468
ATTTACTGAATCAAGAGGTGATCCACCCGAGAGTGGCCCATGCAATTATGGAAGCAAGCTCAGTCGGAAGGAGAAAGCAG
>FJ969725-Bluetongue-virus-isolate-South-Africa-serotype-1-segment-7,-complete-sequence_192
ATGAGATGTTTTTTATGTGTTTAGATATGATGCTGTCCGCGGCTGGGATAAACGTAGGACCGATATCTCCAGATTATACC
>KM609716|A/chicken/Beijing/0512/2013|H9N2|5_372
CTGTATGACAAAGAGGAGATCAGGAGGATTTGGCGTCAAGCAAACAATGGAGAGGATGCAACTGCTGGTCTTACCCATCT
>KJ469561-Eastern-equine-encephalitis-virus-strain-EEEV/Equus-ferus-caballus/USA/I05-94-A/2005,-complete-genome_5124
CCAGTCTACAATCACTGGGGGAAGATCGAAGCGCATCTGCTTCTAGCGGAGCTGAAATCTCTGTAGACCAGGTTTCGCTA
>AB111962-Bovine-viral-diarrhea-virus-799cp-gene-for-poryprotein,-partai-cds,-strain:-799cp_8601
CTTGGAATTACCACAACCTCTCCAAGGTAGTAGAACCAGCCTTAGCATACCTCCCCTATGCTACCAGTGCACTGAAAATG
>JF797219-Suid-herpesvirus-1-strain-Becker,-complete-genome_102663
ATCTCCACCGCGGCAGAGTCCTCCCCGTCCTCGCCGGGCCCCCGGGCGCCCGAGGGCCGGTGGGTCTCCACGGCGCCGCC
>JF965219|A/chicken/Eastern_China/42/2007|H6N2|7_455
GCAGATTGCTGACTCACAGCATCGATCTCATAGACAGATGGTGGCAACCACCAACCCGTTAATCAAGCATGAGAACAGAA
>KM609675|A/chicken/Beijing/1115/2013|H9N2|6_378
ATGCAGTCTTGGCAAATGTTATCAATTTGCACTTGGGCAGGGAACCACCCTGAAAAACAATCACTCAAATGGGACCACAC
>CY117113|A/duck/Rugen/79_6/1981|H2N3|2_930
CAAGTGGAATGAGAATCAGAATCCTCGGATGTTCCTGGCAATGATAACATATATCACAAGAAACCAACCTGAATGGTTCA
>KP055059|A/chicken/Beijing/3/1999|H9N2|2_1674
TACCGATGCCACCGGGGTGATACGCAAATTCAAACAAGGAGATCATTTGAGCTGAAGAAGCTGTGGGAGCAGACCCGTTC
>KP055059|A/chicken/Beijing/3/1999|H9N2|2_1798
ATATCCGGAATCTCCACATTCCAGAGGTCTGCTTGAAGTGGGAACTAATGGATGAGGATTATAAGGGCAGGCTGTGCAAT
>CY109546|A/duck/Fujian/5498/2006|H6N6|4_441
ACAAGTTCTTGTCGTTTTGGTAGTGGTTCGTCTTTCTACAGGAATCTCCTATGGATAATAAAACACACCACATCATCATA
>HM144614|A/duck/Shantou/1211/2002|H6N2|6_128
TGCACCCTCGAAAAACCAGGTAGTGCCATGTGAACCAATCATAATAGAAAGGAACATAACAGAGGTAGTGTATTTGAATA
>EU492518|A/duck/Beijing/40/04|H3N8|6_378
TCTCTTGTTCGCCCACGGAATGCAGAACTTTCTTCCTCACTCAGGGGTCTTTGCTCAATGACAAACACTCAAATGGAACA
>KX979015|A/bewicks_swan/Netherlands/5/2008|H5N2|4_1197
CACTAATAAGGTCAACTCAATCATTGACAAAATGAACACTCAGTTTGAAGCCGTTGGAAAGGAATTCAACAACCTGGAAA
>CY110643|A/duck/Fujian/10950/2006|H6N6|1_744
GAAGTGAGAAATGATGATATTGACCAGAGTCTAATCATTGCCGCTAGAAACATTGTAAGGAGAGCTACAGTATCAGCAGA
>KP055058|A/chicken/Beijing/3/1999|H9N2|1_868
GTGGGATAAGGATGGTAGACATCCTTAGGCAAAATCCAACTGAGGAGCAAGCTGTGAATATATGCAAAGCAGCAATGGGT
>KY056264|A/chicken/Zhejiang/194/2016|H5N2|1_1240
TCCGAGGTGATTTGAACTTTGTGAACAGAGCGAATCAACGGCTGAACCCTATGCATCAACTCCTGAGGCACTTCCAAAAG
>KX879565|A/black_duck/New_Jersey/1580/1978|H2N3|4_0
GGTTATACCATGGACAACCGAACAAAGACAATGACCATCACTTTCCTCATTCTCCTGTTCACAGTAGTGAAAGGGGACCA
>DQ064461|A/Chicken/Beijing/8/98|H9N2|5_620
ACTAATTCGGATGATAAAGCGAGGAATCAATGACCGGAATTTCTGGAGAGGCGACAATGGACGAAAAACAAGGATTGCAT
>FJ969719-Bluetongue-virus-isolate-South-Africa-serotype-1-segment-1,-complete-sequence_3596
AAAGGAATCGCTGGCGACGAATTTACTATGTCGTTGAACGTTGCTACACAGGATTTTATTGACACTTACCTCGCCTATCC
>CY127614|A/gull/Delaware_Bay/18/2000|H6N1|4_1260
ATTGACAACCTAAACAAAAGAATGGAGGATGGGTTTCTGGATGTCTGGACATACAATGCTGAACTGTTGGTTCTCCTTGA
>AB524405-Newcastle-disease-virus-genomic-RNA,-complete-genome,-isolate:-Goose/Alaska/415/91_7320
CCTGGGGTTGGTGGTGGATCCTTCATAAACAACCGTGTCTGGTTCCCAGTGTACGGTGGTTTGAAACCAGGCTCCCCAAC
>CY206385|A/blue_winged_teal/Texas/AI13_3611/2013|mixed|5_1088
AGTCCCAAGAGGACAGCTGTCCACCAGAGGAGTCCAGATTGCTTCAAATGAGAACATGGAAACGATGGACTCCAGTACTC
>CY117245|A/black_duck/New_Jersey/1580/1978|H2N3|6_585
TGCATGACAGGAAACGACAATGATGCAAGTGCTCAAATAATATATGCAGGGAGAATGACAGACTCCATCAAATCATGGAG
>CY117250|A/black_duck/New_Jersey/1580/1978|H2N3|1_504
ATGGAAGTTGTTTTCCCAAATGAAGTGGGTGCTAGAATACTAACGTCTGAATCACAACTTACAATAACCAAAGAAAAGAA
>CY120782|A/blue_winged_teal/Alberta/604/1978|H2N3|3_945
AAAACCTTTTTCGGCTGGAAAGAGCCCAACATTGTCAAGCCACATGAGAAGGGGATAAACCCCAATTACCTCCTGACTTG
>CY181077|A/blue_winged_teal/Saskatchewan/11/1982|H4N8|4_1071
GCTGGCAAGGTTTGATCGATGGTTGGTATGGATTTAGGCACCAAAATGCAGAAGGAACAGGGACAGCTGCAGATCTCAAA
>CY139935|A/blue_winged_teal/Texas/578575/2002|H7N1|2_1701
GGGGACACACAAATCCAGACAAGGAGATCATTCGAGCTGAAGAAATTATGGGAACAAACTCGCTCAAAGGCAGGGCTGCT
>AB524405-Newcastle-disease-virus-genomic-RNA,-complete-genome,-isolate:-Goose/Alaska/415/91_12322
GTGGTATATCAGCAGATCATGCTCCTGGGGCTCTCTCTGATAGAGTCATTATTCCCTATGACTGTCACAAAAACATATGA
>FJ969719-Bluetongue-virus-isolate-South-Africa-serotype-1-segment-1,-complete-sequence_620
TTGTTTGAAATGTGTTGCATGGAATCAATTTTAGAATTCAATATCAAAATGCGTATGCGTGAAGAAGATATCTCGGCGCT
>KY635750|A/duck/Bangladesh/24697/2015|H15N9|2_1701
GGTGATACACAAATTCAAACGAGGAGATCGTTCGAGCTGAGGAAGCTGTGGGAACAGACCCGTTCAAAGGCAGGGCTGTT
>FJ969724-Bluetongue-virus-isolate-South-Africa-serotype-1-segment-6,-complete-sequence_1071
GCAGATCCCGACCTGTGGTGTGATTGATGTACGCGCATCAGAACTAACTGGGTGTTCGCCATTCAAGACGGTGAAGATTG
>EU026109|A/duck/NY/13152_13/1994|H1N1|1_1764
TCCTAAAGCAGCTAGAGGTCAATATAGTGGATTTGTGAGGACACTGTTTCAACAGATGCGGGATGTGCTTGGAACTTTTG
>AF099102-Hog-cholera-virus,-complete-genome_1891
ACGTATGGTACACTAACAACTGTACCCCGGCTTGCCTCCCCAAAAATACAAAGATAATAGGCCCCGGTAAATTTGACACT
>EU086295|A/bird/Guangxi/A1/2006|H9N2|3_806
TAAAACAACACCACGTCCTCTAAGACTGCCGGATGGACCTCCCTGTTCCCAAAGGTCAAAATTCCTACTGATGGATGCTC
>MF613855|A/gull/Delaware_Bay/218/2016|H10N5|1_930
TGCAAGGCAGCAATGGGCTTGAGAATCAGCTCTTCCTTTAGCTTTGGTGGATTCACCTTCAAAAGAACAAGTGGATCATC
>CY180883|A/blue_winged_teal/Wisconsin/134/1980|H6N1|1_126
ACAAGAGAAGAACCCTGCACTCAGGATGAAGTGGATGATGGCGATGAAATATCCGATTACGGCAGATAAGAGGATAATGG
>JF443165-Bluetongue-virus-9-isolate-BBF-segment-10,-complete-sequence_124
CCGCCGAGATATGCTCCGAGTGCTCCAATGCCATCATCAATGCCAACCGTTGCCCTTGAAATATTGGATAAAGCGATGTC
>KP286585|A/chicken/Dongguan/2818/2013_mixed_|mixed|5_1178
AGGAAACACCAACCAACAAAGAGCATCTGCAGGACAGGTCAGCGTTCAACCCACTTTCTCAGTACAGAGAAACCTTCCAT
>KY635613|A/duck/Bangladesh/25767/2015|H6N1|3_1197
GACGAACCGGAGTCTAGATCGCTAGCGAGCTGGATCCAGAGTGAATTCAACAAGGCATGCGAATTGACAGACTCAAGTTG
>JX869178-Foot-and-mouth-disease-virus---type-O-isolate-BFS-1836,-complete-genome_1603
CCGGACCCGTCCGACGTTCTGGTATTTGTCCCGTACGATCAAGAACCACTCAACGGGGAATGGAAAGCCAAAGTTCAACG
>KU050741|A/chicken/Zhejiang/110144/2015|H6N6|1_1612
AGATCAACGGCCCAGAATCAGTGCTGGTTAACACGTACCAGTGGATCATTAGGAATTGGGAGACTGTGAAAATCCAATGG
>HQ285885|A/duck/Hunan/8_19/2009|H4N2|3_1054
AACTCCAAGATATTGAAAATGAGGAGAAAATTCCAAAAACAAAGAACATGAAGAAAACAAGCCGATTGAGGTGGGCACTA
>CY005696|A/black_duck/AUS/4045/1980|H6N5|3_372
TTTATTGAAATTGGAGTGACACGAAGGGAAGTCCACATATACTACCTAGAAAAAGCCAACAAAATAAAATCTGAGAAGAC
>LC349348|A/duck/Mongolia/27/2011|H3N8|1_1827
ATGCGTGATGTGCTGGGGACATTTGACACCGTCCAGATAATAAAGCTGCTACCATTTGCGGCAGCCCCACCAGAACAGAG
>CY207219|A/black_necked_stilt/Chile/2/2013|H11N9|2_124
TGGACACAGTCAACAGAACACACCAATACTCAGAAAAGGGGAAATGGACAACAAACTCAGAGACCGGAGCACCCCAACTT
>KY171395|A/chicken/Vietnam/NCVD_2716/2013|H5N1|1_1736
GTTCCAATCTTTGGTACCCAAGGCTGCCAGAGGTCAATACAGTGGATTTGTGAGAACACTATTCCAACAAATGCGTGACG
>MF461178|A/black_tailed_gull/Weihai/115/2016|H13N2|2_434
GCCGGCTGCAACTGCTTTGGCCAACACTATAGAGGTCTTCAGATCGAACGGTCTAGCAGCCAATGAATCGGGAAGGCTAA
>EEVNSPENV-Venezuelan-equine-encephalitis-virus-nonstructural-and-envelope-polyproteins,-complete-cds_10309
AAGGCCTACGTAATGAAATCTGACGACTGCCTTGCGGATCATGCTGAAGCATATAAAGCGCACACAGCCTCAGTGCAGGC
>CY075930|A/common_murre/Oregon/19497_004/2005|H9N5|3_1798
CCTCTGTCAAAGAGAAAGACATGACCAAAGAATTTTTTGAAAACAAATCAGAGAAATGGCCCATTGGGGAATCACCCAAA
>KM089830-Peste-des-petits-ruminants-virus-isolate-CH/HNNY/2014,-complete-genome_5185
AAAAAAAGAGGCGAGGCCCCCCCTCCCTCCCCCCCCGCACACAACCCGCAGACAGACCGAGGGAGGGCCATCCCCCAGCG
>KF259643|A/chicken/Wenzhou/189/2013|H7N7|6_448
ATAGTGATTTTATATGTGTTGGATGGTCAAGCACAACTTGCCATGATGGAATTGGCAGAATGACTATCTGTATACAAGGG
>CY179042|A/common_murre/Alaska/175/1976|H1N2|1_1827
GATGTATTAGGGACATTTGACACTGTCCAAATAATAAAGCTACTACCATTTGCAGCAGCTCCACCGGAACAGAGCAGAAT
>KM089830-Peste-des-petits-ruminants-virus-isolate-CH/HNNY/2014,-complete-genome_8540
GAAGGGAGAATCCCTGCCTGCGGGGTGATCAGGGTCAGTCTTGACTTAGCGAGTGACCCGGATGTAGTTATCACTTCAGT
>LC121316|A/duck/Mongolia/199/2015|H3N8|4_372
ACGATGTACCAGACTATGCATCCCTTCGATCCCTAGTTGCATCATCAGGCACATTGGAGTTCATCACTGAAAGTTTCACT
>LC349311|A/duck/Mongolia/235/2014|H3N3|4_124
CAGTGCCAAACGGGACAATAGTGAAGACAATCACAGATGATCAGATTGAGGTGACTAATGCTACCGAGCTAGTGCAAAGC
>CY133799|A/gadwall/Missouri/10MO095/2010|H6N1|2_630
AAGAAGAAGCAGAGGCTGAATAAAAAGAGCTACTTGATAAGAGCATTAACACTGAACACAATGACAAAAGACGCAGAAAG
>KJ643806|A/chicken/Bangladesh/18857/2013|H9N2|2_305
CTTTGAAAACTCATGTCTCGAAACTATGGAAATTGTCCAGCAAACAAGAGTGGACAAACTAACCCAAGGTCGCCAGACCT
>KM374035|A/blue_winged_teal/Kansas/ND0006685/2013|H3N8|5_868
ACTTTGAAAGAGAGGGATACTCCCTAGTCGGAATTGACCCTTTCCGTTTGCTCCAAAACAGTCAAGTATTCAGTCTCATC
>KX960434|A/blue_winged_teal/Guatemala/CIP049H101_36/2011|H4N8|8_315
AGATGTCAAGGGACTGGTTCATGCTCATGCCCAAACAGAAAGTAGCAGGCTCCCTCTGCATCAGAATGGACCAGGCGATT
>EF655839|A/dunlin/Barrow/65/2005|H6N1|5_248
CTCAGCATTTGATGAGAGGAGGAACAAATATCTAGAAGAGCATCCCAGTGCTGGGAAAGACCCTAAGAAGACCGGAGGTC
>AJ880277-Pigeon-paramyxovirus-1,-complete-genome_5978
CCCTGGACAGGTTAGCAGAAAGTAACAGAAAACTAGACAAAGTCAATGTCAAACTAACCAGCACATCTGCTCTCATTACC
>MF116324|A/duck/China/E26/2012|H5N1|5_1178
CCTTGAACTGAGAAGTAGGTATTGGGCTATAAGAACCAGGAGCGGAGGGAACACCAACCAACAGAGGGCATCTGCAGGGC
>KJ643757|A/chicken/Bangladesh/18301/2012|H9N2|6_1152
GTTGCTAATTCCAAGTCACAGACAAATAGGCAAGTCATAGTTGAAAGTGATAACAGGTCTGGGTATTCTGGTATATTCTC
>CY139707|A/blue_winged_teal/Louisiana/B3/1986|H11N9|6_806
GGAATCTCTGACTGGAACTGCTAAGCACATCGAAGAATGCTCATGCTACGGGGAACAGGCAGGGATTACTTGCACATGCA
>CY132613|A/mallard/California/2540V/2011|H3N8|6_832
CATGCTACCCCAATGAAGGTAAAGTGGAGTGTGTCTGTAGGGACAACTGGACCGGAACCAACAGGCCAGTATTGGTGATT
>DQ375396-Rift-Valley-fever-virus-strain-OS-3-segment-L,-complete-sequence_5978
ATTAGATGTTAGTGGTCCTTACGAGATGGAGTCTTTTGATACATCTGATGTCAACCTCTTTGGGCCAGCCCATTACAAGG
>CY137466|A/mallard/Alberta/150/2002|H10N7|4_189
AAGTCGGAACTACAAGGACCTGGGTAATTGTCACCCGATAGGGATGGTAATAGGGACTCCTGCTTGCGACCTGCACCTCA
>KR137679|A/chicken/CH/a556/2015|H5N2|5_496
TAATGCAAGGATCAACTCTTCCAAGGAGATCTGGGGCTGCTGGTGCAGCAGTAAAGGGGGTCGGAACAATGGTGATGGAA
>CY101755|A/mallard/Alberta/115/1991|H3N8|4_868
AATGAGATCAGATGCACCTATTGACACATGTATCTCTGAGTGCATCACTCCTAACGGGAGCATCTCCAATGACAAGCCCT
>KY131048|A/emperor_goose/Alaska/442/2013|H4N6|4_1633
GCACTACTTTTAGCCTTTATCTTGTGGGCTTGTCAAAATGGAAACATCCGGTGCCAAATTTGCATTTAGAGAAAAAACAC
>KC595281-Rabies-virus-isolate-Rus(Lipetsk)8053c_2011,-complete-genome_8418
CCTGTTGTCTAAGACCCATAGAGATAACTTCATACTCTTTTTAAAATCTGTTGAACCTCTGTTTCCTCGATTTCTCAGTG
>LC121484|A/duck/Hokkaido/W90/2007|H10N7|4_896
GAGAGGGGGTTCTATAAATACAAGGCTACCTTTCCAAAATTTGTCACCAAGAACAGTGGGCCAATGTCCTAAATACGTGA
>KY171118|A/chicken/Vietnam/NCVD14_A390/2014|H5N1|3_976
ATGAAAAGGGCACAAATCCCAATTATCTTCTGGCTTGGAAGCAGGTGCTGTCAGAACTCCAAGACATTGAAAATGAAGAT
>KX228216|A/chicken/Wales/600_020823/2014|H4N6|2_1612
ATCTTGGCCCAGCAACAGCTCAGATGGCTCTTCAGCTGTTCATCAAGGACTACAGGTACACGTACCGATGCCACAGGGGT
>KR137678|A/chicken/CH/a556/2015|H5N2|4_1260
AATTTGAATAAGAAAATGGAAGATGGCTTTATAGATGTATGGACTTACAATGCAGAACTTCTAGTGCTCATAGAAAACGA
>CY136389|A/mallard/Alberta/670/1986|mixed|7_330
AATTACATTCCATGGAGCCAAGGAGGTAGCACTCAGTTATTCCACTGGTGCACTTGCCAGTTGCATGGGCCTCATATACA
>AB079061-Foot-and-mouth-disease-virus---type-O-genomic-RNA,-strain:-O/JPN/2000,-L-fragment_183
CAGGAGAAACGGGACGTCTGCGCACGAAACGCGCCGTCGCTTGAGGAGGACTTGTACAAACACGATCTACTCAGGTTCCC
>KF013933|A/duck/Guangxi/GXd_2/2012|H1N2|1_1116
ACAATGGTTGGACGAAGAGCAACAGCTATTCTGAGGAAAGCAACTAGAAGGCTGATTCAGCTGATAGTAAGTGGGAGAGA
>MG042327|A/chicken/Bangladesh/30065/2016|H5N1|6_186
TGGCTTCAGTAACATTGGCGGGCAATTCGCCTCTTTGCCCCATCAGGGGATGGGCTGTACACAGTAAGGACAACAGTATA
>CY207210|A/black_necked_stilt/Chile/1/2013|H11N9|3_1701
TATGTGAGAACCAATGGGACCTCCAAGATCAAAATGAAATGGGGCATGGAAATGAGACGCTGCCTTCTCCAATCTCTTCA
>MG042093|A/chicken/Bangladesh/30065/2016|H5N1|3_62
GAAAGAATATGGGGAGGATCAGAAAATCGAAACGAACAAATTTGCAGCAATATGCACACACTTAGAAGTCTGTTTCATGT
>CY102798|A/mallard/Alberta/226/2004|H4N6|2_1638
ACAGCTCAAATGGCTCTTCAGCTGTTCATTAAGGATTACAGATACACTTACCGGTGCCACAGGGGGGACACACAAATTCA
>LC339544|A/duck/Hokkaido/221/2014|H8N4|1_819
TGTTAGGAGAGCAACAGTATCAGCGGACCCGTTAGCTTCGCTCTTGGAGATGTGCCATAGTACACAAATTGGCGGGGTAA
>KC542898-Newcastle-disease-virus-isolate-Chicken/China/Tianjin/02/2007,-complete-genome_915
TGCATTTTTCCTAACACTCAAATATGGAATCAATACTAAGACATCAGCCCTCGCACTCAGTAGCCTCACAGGTGATATCC
>MF399547|A/Commom_Teal/Ningxia/474_9/2015|H5N6|3_1830
TTCTTCGAGACCAAATCAGAAACGTGGCCAATTGGAGAATCACCTAAGGGGGTGGAGGAAAGCTCCATTGGGAAGGTGTG
>MG042093|A/chicken/Bangladesh/30065/2016|H5N1|3_806
ATTACCTGATGGGCCTCCCTGCTCCCAGCGATCGAAATTTTTGCTGATGGATGCCCTTAAATTAAGCATCGAGGACCCAA
>AB079061-Foot-and-mouth-disease-virus---type-O-genomic-RNA,-strain:-O/JPN/2000,-L-fragment_2379
CTACGTTCCTGCACTTTGAGGGCGGCGTGCCGTACGTGACCACAAAGACGGACTCAGACAGGGTGCTCGCCCAGTTTGAC
>HM145358|A/duck/Guangxi/3459/2005|H6N2|3_1220
CCAAAGCGAATTCAACAAAGCATGCGAATTAACAGATTCAAGTTGGATTGAACTTGATGAAATAGGGGAAGATGTCGCTC
>GU477548|A/brown_headed_gull/Qinghai/9/2009|H5N1|4_0
ATGGAGAAAATAGTGCTTCTTTTTGCAATAGTCAGCGTTGTTAAAAGCGATCATATTTGCATTGGTTATCATGCAAATAA
>CY207212|A/black_necked_stilt/Chile/1/2013|H11N9|1_1612
CAATGATGTGGGAGATAAATGGCCCAGAGTCAGTGTTGGTCAATACTTATCAGTGGATAATCAGAAACTGGGAAACTGTA
>KM089830-Peste-des-petits-ruminants-virus-isolate-CH/HNNY/2014,-complete-genome_12810
GCCACGAGTCGTGTGCTATCTGTGAAACGGGCTCAAGTCACTACGGATGGTTTTTCGTCCCTGCAGGGTGCCAGCATGAC
>GQ506451-Bluetongue-virus-strain-NET2007/01-segment-1,-complete-sequence_186
TTATACGCAATATCAGTTTGAGGAAAGAGCGATTGTATGGGATACCAGTATTAGATGAGGTTGAATGGAAATATGTGTTT
>KM089830-Peste-des-petits-ruminants-virus-isolate-CH/HNNY/2014,-complete-genome_9089
AACACCATAACAGGTGAAGAGGTCCATACGAGAGGGCTGACCGGCATAGAGGTAACATGCAATCCAGTCTGAGCAGAGCT
>KT338608|A/glaucous_winged_gull/Alaska/915/2014|H16N3|3_756
GTGAATGCACGTATTGAACCGTTTCTGAAAACAACACCACGTCCTCTAAAATTGCCTGACGGTCCACCTTGCTCTCAAAG
>MG280295|A/common_goldeneye/Wisconsin/16OS4100/2016|H10N1|6_620
GTATTGAAGTACAACGGCATAATAACAGATACTATCAAAAGTTGGAGAAATGACATATTGAGGACACAAGAATCTGAATG
>LC121241|A/duck/Mongolia/101/2015|H4N6|1_183
GAAATATCCGATTACAGCAGACAAAAGAATAATGAAGATGATCCCTGAAAGAAATGAGCAAGGTCAAGCTCTCTGGAGCA
>KM258880-Bovine-herpesvirus-type-1.2-strain-K22,-complete-genome_111203
GGGGCCTGTCCACCACGGCGAGGCGCCGAACCACGTGACCCCTACAGCCGCGGGGCGGGCGGGCCGACGAGCCTCGCGGG
>LC121248|A/duck/Mongolia/101/2015|H4N6|8_62
TATGGCACATAAGGAAGCTACTCAGTATGAGAGACATGTGTGATGCTCCCTTTGATGACAGACTCCGAAGAGATCAAAAG
>CY213727|A/glaucous_winged_gull/Southcentral_Alaska/13MB02558/2013|H16N3|4_992
TGGGCAATTAAAACTTGCTACTGGTTTGAGAAATGTCCCATCCATTAATGAAAGAGGTTTGTTTGGTGCAATTGCAGGAT
>CY125308|A/black_legged_kittiwake/Quebec/02838_1/2009|H13N6|1_1240
TAAGAGGTGACTTAAATTTCGTCAACAGAGCGAATCAGCGGCTGAATCCTATGCATCAACTTCTGAGGCACTTCCAGAAA
>KY629525|A/chicken/Bangladesh/22482/2014|H5N1|2_992
ATGGTTTCGAAATGTATTAAGCATTGCTCCTATAATGTTCTCAAACAAGATGGCAAGATTAGGGAAAGGATACATGTTCG
>KY644458|A/blue_winged_teal/Guatemala/CIP049H101_29/2011|H4N2|5_744
ATGATGGACCAGGTGAGGGAGAGCCGGAATCCTGGTAATGCTGAAATTGAAGACCTCATCTTTCTTGCACGGTCTGCTCT
>KX978931|A/mallard_duck/Netherlands/13/2007|H6N5|1_1984
CCCCTGTGTTCAATTATAACAAGGCAACCAAGAGGCTCACAGTCCTTGGAAAGGATGCAGGTGCTTTAATAGAAGACCCA
>MG280312|A/green_winged_teal/Illinois/17OS1208/2017|H7N1|1_1550
ATCACCTGAAGAGGTCAGCGAAACACAAGGAACGGAGAAACTAACAATCACTTATTCGTCGTCAATGATGTGGGAGATCA
>EU267273-Peste-des-petits-ruminants-virus-strain-ICV89,-complete-genome_15555
GCAGGCAACGTGAATTAATCCTCCGAATAGCCAAGAAATTCTGGGGGTATGTCTTGCTGTACTCTGATGACCCGAGACTG
>AB524405-Newcastle-disease-virus-genomic-RNA,-complete-genome,-isolate:-Goose/Alaska/415/91_13298
TAGATTCAATCACTTCTCCAAACATTGTAACATTCCCAGCTAACCTCTATTATATGTCCAGGAAAAGCCTCAATTTAATC
>KX977752|A/black_headed_gull/Netherlands/26/2014|H13N6|6_1197
CAAGTGATTGTCAACAACCAGAACTGGTCAGGATACTCAGGAGCATTCATGGACTACTGGGCAAACAAAGAATGCTTTAA
>EU497919|A/chicken/Thailand/ICRC_V586/2008|H5N1|4_0
TTAGCAAAAAGGCGGGGTATAATCTGTCAAAATGGAGAAAATAGTGCTTCTTTTTGCAATAGTCAGTCTTGTTAAAAGTG
>FJ766526-Newcastle-disease-virus-isolate-JS/07/22/Pi,-complete-genome_122
TGTCATCCGTCTTTGACGAATACGAGCAGCTCCTTGCTGCTCAGACTCGCCCTAATGGAGTTCACGGAGGGGGAGAGAAA
>BK001744-TPA_exp:-Suid-herpesvirus-1,-complete-genome_101565
ATATGACGCTTCCCGGACGTGACGTTTTTGCCGATGACGACTTCCGCCTCATTTGCGTATGACGCTTCCCGCGCGCAACT
>BK001744-TPA_exp:-Suid-herpesvirus-1,-complete-genome_101626
ACGCTTCCCGCGCGCAACTTCCGCCGGACGTGACGCCGGTCCCCACGGATCTCATCTGCATATCGCGCCGGCCCCTTCCG
>KY013758|A/blue_winged_teal/Louisiana/UGAI15_1321/2015|H7N3|6_1024
TCAATGGAGGACCCGGAGTGAAGGGGTTTGGTTTCAAAGCCGGCAATGACGTGTGGTTAGGTAGAACAGTGTCAACTAGT
>KR087568|A/black_headed_gull/Netherlands/7/2009|H13N2|8_462
TTCACCAATGAGGGAGCAATAGTGGGCGAAATTTCACAATTGCCTTCTCTTCCAGGACATACTAGCGAGGATGTCAAAAA
>JX473840-Rabies-virus-isolate-239K09,-complete-genome_5612
TGCTCCAGGTCTTACAAAGTTTTGAAAGATTACTTCAAGAAAGTAGATTTGGGTTCTCTTAAAGTGGGCGGAACCGCTGC
>CY015058|A/chicken/Brescia/1902|H7N7|1_124
AGTACACATCAGGAAGACAGGAGAAGAACCCTGCACTCAGAATGAAATGGATGATGGCAATGAAGTACCCAATCACAGCA
>AF004458-Venezuelan-equine-encephalitis-virus-strain-66637,-complete-genome_10309
GACGACTGCCTTGCTGATCACGCTGAAGCATACAAAGCGCACACAGCCTCAGTGCAGGCGTTCCTCAACATCACAGTGGG
>KR087575|A/black_headed_gull/Netherlands/26/2009|H16N3|7_0
AAAGTAGGTAGATATTGAAAGATGAGTCTTCTAACCGAGGTCGAAACGTATGTCCTCTCTATCATCCCGTCAGGCCCCCT
>CY015461|A/green_winged_teal/Ohio/344/1986|H4N2|6_930
AGACTATAGCATTGACTCCAGTTATGTGTGCTCAGGACTTGTTGGAGACACGCCAAGGAACGATGATAGCTCTAGTAGTA
>GQ903680-West-Nile-virus-isolate-Q3574-5-polyprotein-gene,-complete-cds_10919
GAGGAGAACCCCGTGCCAAAAACACCAAAAGCAAACAGCATATTGACACCTGGGATAGACTAGGGGATCTTCTGCTCTGC
>KX978156|A/black_headed_gull/Netherlands/10/2013|H13N8|3_1674
CGGACTGCAATAGGTCAAGTGTCAAGGCCCATGTTCCTGTATGTGAGAACCAATGGGACTTCAAAGATCAAAATGAAGTG
>CY140209|A/blue_winged_teal/Minnesota/Sg_00799/2008|H4N6|3_1575
AGCATGGAATTTTCCCTCACTGATCCGAGGCTAGAACCATACAAATGGGAAAAGTACTGCGTTATTGAAGTGGGGGATAT
>AB524405-Newcastle-disease-virus-genomic-RNA,-complete-genome,-isolate:-Goose/Alaska/415/91_10553
GCCAGAAGTTGTGGACTATGATCTCGATTGCAGCTATTCAGTTGGCAGCAGCACGATCACATTGTCGCGTGGCATGTATG
>AF004458-Venezuelan-equine-encephalitis-virus-strain-66637,-complete-genome_8784
GTCACTCCACACATCTCGCCCGTGTCACATTGTGGATGGGCATGGTTATTTTCTGCTTGCTAGGTGCCCGGCAGGGGACT
>JF906203|A/chicken/China/AH_10_01/2010|H9N2|1_310
CTGTGACGTGGTGGAACAGAAATGGACCAACGGCAAGTACAGTCCATTATCCAAAGGTCTATAAACCCTATTTCGAAAAG
>LC363978|A/duck/Vietnam/HU5_1571/2016|H5N1|2_315
CCCAGGAATCTTTGAAAATTCATGTCTTGAAACGATGGAGATTGTCCAACAAACAAGAGTTGACAAACTGACCCAAGGTC
>DQ116961-West-Nile-virus-isolate-goshawk-Hungary/04,-complete-genome_9333
AACGAAGCGAAGGTTCTTGAACTGCTGGATGGAGAACACCGGCGCCTAGCGCGGTCCATCATTGAGCTCACATACCGACA
>DQ376799|A/chicken/Taiwan/G2/87|H6N1|3_1488
TGCAGAACCAAAGAAGGAAGACGGAAAACGAATCTGTATGGATTCATTATAAAGGGAAGGTCTCATTTGAGGAATGATAC
>MF146180|A/black_headed_gull/Netherlands/12/2011|H13N8|4_63
GTTAATGCTAACCAGCATATGCGTGAGGGCTGATAGAATATGTGTTGGGTACTTAAGCACAAACTCATCAGAAAAAGTTG
>KX979444|A/black_headed_gull/Netherlands/10/2014|H13N6|6_1260
AACAAAGAATGCTTTAATCCCTGTTTCTATATAGAGCTTATTAGAGGGAAACCTAAAGAAAGCAGTGTATTGTGGACTTC
>CY063904|A/blue_winged_teal/Minnesota/Sg_00033/2007|mixed|1_1054
ATCTTCAAACATTGAAATTAAGAGTGCATGAGGGGTATGAAGAATTCACAATGGTTGGAAGAAGAGCAACAGCCATTCTC
>HQ697254-Newcastle-disease-virus-strain-chicken/Banjarmasin/010/10,-complete-genome_10126
CAGGGGAATGGTGTCATCCAAGATAGCATATCCTTGACTAAGAGTATGTTAGCAATGAGTCAACTGTCCTTTAACAGCAA
>AB524405-Newcastle-disease-virus-genomic-RNA,-complete-genome,-isolate:-Goose/Alaska/415/91_3721
TGCAGGGTGGTTGCAAATAAATACTCCTCTGTGAATGCAGTAAAGCATGTGAAGGCTCCTGAGAAGATACCGGGCAGCGG
>BK001744-TPA_exp:-Suid-herpesvirus-1,-complete-genome_111874
AGCAGGAAAAAAACAACAACACAGAGACACACCTCCCTCTCCGTCTCCCTCGCCTTCTCCGTTTTGGGGGGAGACCGATG
>KM657857|A/chicken/Aguascalientes/IA13/2010|H5N2|2_1008
TTTAGGAATGTTTTGAGCATTGCACCTATAATGTTCTCAAATAAAATGGCAAGACTAGGAAAAGGGTATATGTTCGAGAG
>MG280512|A/mallard_duck/Ohio/16OS4983/2016|H3N2|4_756
GTAAAGCCAGGAGACATACTGGTGATTAACAGCAATGGAAATTTAATTGCCCCTCGAGGTTATTTTAAGATGCGCACTGA
>MF357713|A/chicken/Alabama/17_008899_10/2017|H7N9|1_372
AAAGTTGAAAGATTGAAACATGGGACCTTTGGCCCCGTACATTTCAGAAACCAAGTTAAGATAAGACGGAGGGTCGACAT
>MH135658|A/chicken/Bangladesh/32806/2017|H5N1|5_384
AGAATCTGGCGTCAAGCGAATAATGGAGAAGACGCAACTGCTGGGCTCACTCATTTGATGATTTGGCATTCCAACCTAAA
>CY041258|A/common_teal/Netherlands/1/2005|H8N4|4_63
ATTGGATACCAATCGAACAACTCCACTGACACAGTAAACACACTCATAGAGCAAAATGTGCCAGTCACCCAGACAATGGA
>CY149551|A/bufflehead/Maine/161/2011|H1N1|5_1152
GATTCCAGCACTCTTGAACTGAGGAGCAGATACTGGGCTATAAGGACCAGGAGCGGAGGAAACACTAACCAGCAGAGAGC
>CY094706|A/mallard/California/5351/2009|H1N1|3_186
GAGTCAATAATCATGGAGTCTGGCGATCCAAATGCACTCCTAAAACACCGATTTGAAATAATCGAAGGGAGGGATCGTAC
>JQ714232|A/chicken/Cambodia/083LC/2011|H5N1|1_930
GGATATATGCAAAGCAGCAATGGGGATGAGGATCAGTTCTTCCTTTAGCTTTGGAGGCTTCACTTTCAAGAGAACAAGTG
>BK001744-TPA_exp:-Suid-herpesvirus-1,-complete-genome_114375
CTTGGCACGCTGCCAGCGTTCGCACTTGTTGTATATAAGATATAATACTAGTACATATTAGCAATTGGTGCGAACGTGAC
>DQ375396-Rift-Valley-fever-virus-strain-OS-3-segment-L,-complete-sequence_3538
CCTCAGAGAAGTCCACAGCAAACACAGATTTTGTGATGGAGTACAATTCTGAATTTTACTTCCACACCCAGCATGTTAGG
>CY206610|A/blue_winged_teal/Louisiana/UGAI14_2494/2014|H9N1|1_434
AAGGCGGAGGGTCGACATAAACCCGGGCCATGCTGACCTCAGTGCCAAGGAGGCTCAGGATGTAATCATGGAAGTTGTCT
>LC167611|A/chicken/Vietnam/HU3_737/2015|H5N1|1_1890
GCACCACCTGAGCAGAGCAGAATGCAGTTTTCTTCTCTAACTGTAAACGTGAGGGGTTCAGGAATGAGAATACTCGTAAG
>AF075252-Venezuelan-equine-encephalitis-virus-strain-Mena-II,-complete-genome_6344
CTCAAATGAGAGAACTGCCTGTACTGGATTCTGCGGCCTTCAATGTAGAGTGTTTTAAAAAATACGCTTGCAATAATGAG
>CY078737|A/mallard/Interior_Alaska/9BM1856/2009|H4N6|2_1488
ACAAGTTTTTTCTATCGCTATGGATTTGTAGCTAACTTTAGCATGGAGTTGCCCAGTTTTGGAGTGTCTGGAATTAATGA
>KJ881019|A/duck/Guangxi/125D17/2012|H4N2|2_1674
TTCATCAAGGACTATAGGTACACGTACCGATGCCATAGGGGTGATACGCAAATTCAGACGAGGAGATCATTCGAGCTGAG
>KP286213|A/duck/Jiangxi/33769/2013|H10N3|4_1054
ATGGGTGGGAAGGAATGGTAGATGGCTGGTATGGTTTCAGACATCAGAATGCCCAGGGCACAGGCCAGGCCGCTGATTAC
>JX040485-Foot-and-mouth-disease-virus---type-O-isolate-BUL/1/2010,-complete-genome_2014
CCTCGACAACCCAGTCGAGCGTTGGAGTCACTTACGGGTACGCAACAGCCGAGGATTTTGTGAGCGGGCCAAATACATCC
>KT266945|A/duck/Guangxi/113/2012|H6N8|7_384
AACCGGTGCACTTGCCAGTTGTATGGGCCTTATATACAACAGGATGGGAACAGTGACCACAGAGGTGGCTTTTGGCCCAG
>AJ880277-Pigeon-paramyxovirus-1,-complete-genome_793
CTGGCAGTCCGCATTTTCTTAGTTAGTGAGCTTAAGAGAGGCCGCAATACGGCAGGTGGGAGCTCCACGTATTACAACTT
>HQ258810-Bovine-viral-diarrhea-virus-2-strain-SH-28,-complete-genome_11590
AGAAGGATATGCTTAATGGTGCTGTCACAGTACCCCGAAGTATCCCCATCCAAACATACGATATACTACTACCAAGGGGA
>CY143532|A/mallard/Interior_Alaska/10BM07971R0/2010|H4N6|4_378
CAAACAATGGAAAATTTGAGTTCATCGCAGAGGAATTCCAATGGAACACAGTCGAGCAGAATGGGAAATCCGGAGCATGC
>CY005937|A/green_winged_teal/ALB/438/1979|H3N8|4_1134
TCAGACACCAGAACTCTGAGGGTACAGGACAAGCTGCAGACCTAAAAAGCACACAGGCAGCCATCGATCAGATTAACGGG
>MG279945|A/mallard_duck/Ohio/16OS0953/2016|H2N3|3_1426
CTCTACTCAATGCATCTTGCGCGGCCATGGATGATTTCCAGCTGATCCCAATGATAAGCAAATGTAGGACCAAAGAAGGA
>CY178299|A/duck/Wisconsin/2368/1985|H10N3|3_1134
GCACCAGAGAAAGTGGACTTCGAAGATTGTAAGGATGTCAGCGATTTGAAACAGTATGACAGCGATGAGCCAGAACAAAG
>CY039807|A/mallard/Interior_Alaska/2/2007|H4N6|1_558
ACGTCAGAGTCACAGCTGACAATAACAAAAGAGAAGAAAGAAGAGCTCCAGGATTGTAAAATTGCCCCTCTGATGGTAGC
>BK001744-TPA_exp:-Suid-herpesvirus-1,-complete-genome_107665
GCTGATAGCCGCCGGAGAGCCGGAGTCTTCAGAGTCCGCGCCGGAGCGGAGACGGTCGGATCCCCTCGGGTTGGCAGAGA
>BK001744-TPA_exp:-Suid-herpesvirus-1,-complete-genome_107726
CCCCTCGGGTTGGCAGAGAACGATGCTGTCCGTACCTGCACCGCAGTGAAGTGCTACGATGGAGACCGCGCTTATAAGCG
>AF214040-Western-equine-encephalomyelitis-virus-strain-71V-1658-nonstructural-polyprotein-and-structural-polyprotein-genes,-complete-cds_8540
TCTGATGATGGATCGATTAGAATCCAGGTCTCGGCACAATTCGGCTACAATCAGGCAGGCACTGCGGATGTCACCAAATT
>AJ004801-Bovine-herpesvirus-type-1.1-complete-genome_107848
CGGCGGCAACAGCGCCCCCCCGAGCAACCTCGCTATCGCGCGCGCCGGGGGGGCAGCTGGGGCTGCGGCGGCCGCGGCAA
>AF214040-Western-equine-encephalomyelitis-virus-strain-71V-1658-nonstructural-polyprotein-and-structural-polyprotein-genes,-complete-cds_8479
GTATTGCAGACACTCAACGCCGTGTTTCAGCCCAATAAAAATTGAGAACGTGTGGGACGAATCTGATGATGGATCGATTA
>AF214040-Western-equine-encephalomyelitis-virus-strain-71V-1658-nonstructural-polyprotein-and-structural-polyprotein-genes,-complete-cds_8418
GGCCCAAACGAAGCATTACCGATGACTTCACACTGACCAGTCCCTACCTGGGGTTCTGCCCGTATTGCAGACACTCAACG
>AF380138-Monkeypox-virus-strain-Zaire-96-I-16,-complete-genome_187453
TAGTTTTTATGACATTAACATATAATAAATAAATTAATCATTATTGACTTAACGATGACGAAAGTTATCATCATCTTAGG
>KJ200684|A/chicken/Guangxi/S4029/2010|H6N6|1_1426
GAGGGGTGAGAATAAGTAAAATGGGAGTAGACGAATATTCTAACACTGAAAGAGTGGTCGTGAGCATTGATCGTTTCCTA
>AF214040-Western-equine-encephalomyelitis-virus-strain-71V-1658-nonstructural-polyprotein-and-structural-polyprotein-genes,-complete-cds_8967
TGGAGGAAGCGTCAGGCGAAGTGTACATTAAACCACCTTCTGGCAAGAACGTCACCTACGAATGTAAGTGTGGCGACTAC
>AF214040-Western-equine-encephalomyelitis-virus-strain-71V-1658-nonstructural-polyprotein-and-structural-polyprotein-genes,-complete-cds_9028
ATGTAAGTGTGGCGACTACAGCACAGGTATCGTGAGCACGCGAACGAAGATGAACGGCTGCACTAAAGCAAAACAGTGCA
>AF214040-Western-equine-encephalomyelitis-virus-strain-71V-1658-nonstructural-polyprotein-and-structural-polyprotein-genes,-complete-cds_8906
GAGACGTCTGCCGGGTACATAACCATGCACAGGCCAGGCCCACACGCGTATAAGTCCTATCTGGAGGAAGCGTCAGGCGA
>AF214040-Western-equine-encephalomyelitis-virus-strain-71V-1658-nonstructural-polyprotein-and-structural-polyprotein-genes,-complete-cds_8601
CTGCGGATGTCACCAAATTCCGTTACATGTCTTTCGACCACGACCATGACATCAAGGAAGACAGTATGGAGAAAATAGCT
>AF214040-Western-equine-encephalomyelitis-virus-strain-71V-1658-nonstructural-polyprotein-and-structural-polyprotein-genes,-complete-cds_8662
CAGTATGGAGAAAATAGCTATCAGCACATCTGGACCCTGCCGTCGTCTTGGCCACAAAGGGTACTTCCTGTTAGCTCAAT
>AF214040-Western-equine-encephalomyelitis-virus-strain-71V-1658-nonstructural-polyprotein-and-structural-polyprotein-genes,-complete-cds_8357
AACGTCGACAATCCAAATTACGACACGCTGCTGGAGAACGTCTTGAAATGTCCATCACGCCGGCCCAAACGAAGCATTAC
>AF214040-Western-equine-encephalomyelitis-virus-strain-71V-1658-nonstructural-polyprotein-and-structural-polyprotein-genes,-complete-cds_7747
CAAGCCTAAACCAGGGAAACGACAACGTATGTGTATGAAGTTGGAGTCGGACAAGACATTTCCGATCATGCTGAACGGCC
>AF214040-Western-equine-encephalomyelitis-virus-strain-71V-1658-nonstructural-polyprotein-and-structural-polyprotein-genes,-complete-cds_7808
CCGATCATGCTGAACGGCCAAGTGAATGGATATGCCTGCGTTGTCGGAGGAAGGCTGATGAAACCACTCCACGTTGAAGG
>AF214040-Western-equine-encephalomyelitis-virus-strain-71V-1658-nonstructural-polyprotein-and-structural-polyprotein-genes,-complete-cds_7625
ACTTTCAAACAACGATCACCTAATCCGCCGCCAGGTCCACCGCCAAAGAAGAAGAAGAGTGCTCCTAAGCCAAAACCTAC
>AF214040-Western-equine-encephalomyelitis-virus-strain-71V-1658-nonstructural-polyprotein-and-structural-polyprotein-genes,-complete-cds_7503
CAGTTTACCCTACAAATCCGATGGCTTACCGAGATCCAAACCCTCCTAGGCGCCGCTGGAGGCCGTTTCGGCCCCCGCTG
>AF214040-Western-equine-encephalomyelitis-virus-strain-71V-1658-nonstructural-polyprotein-and-structural-polyprotein-genes,-complete-cds_7564
GCCGTTTCGGCCCCCGCTGGCTGCTCAAATCGAAGATCTTAGGAGGTCGATAGTCAACTTGACTTTCAAACAACGATCAC
>AF214040-Western-equine-encephalomyelitis-virus-strain-71V-1658-nonstructural-polyprotein-and-structural-polyprotein-genes,-complete-cds_7869
AACCACTCCACGTTGAAGGAAAAATTGATAATGAGCAATTAGCGGCCGTGAAATTGAAGAAGGCTAGCATGTACGACTTG
>KT220540|A/chicken/Egypt/F9514A/2014|H5N1|5_1240
AAAGGGCATCCGCAGGGCAGATAAGCATTCAGCCCACTTTCTCGGTACAGAGAAACCTTCCCTTCGAAAGAGCGACCATT
>AF214040-Western-equine-encephalomyelitis-virus-strain-71V-1658-nonstructural-polyprotein-and-structural-polyprotein-genes,-complete-cds_8296
CGACAAACCACCCGTGTGCTATTCACTGACGCCAGAACGAACACTCGACGTGCTCGAAGAGAACGTCGACAATCCAAATT
>AF214040-Western-equine-encephalomyelitis-virus-strain-71V-1658-nonstructural-polyprotein-and-structural-polyprotein-genes,-complete-cds_8235
GTTCTGAACCGTGGTCACTAGTTACAGCGCTATGCGTGCTTTCGAATGTCACGTTCCCATGCGACAAACCACCCGTGTGC
>AF214040-Western-equine-encephalomyelitis-virus-strain-71V-1658-nonstructural-polyprotein-and-structural-polyprotein-genes,-complete-cds_7991
CAGTACACCAGCGACAAACCACCGGGCTTCTACAACTGGCACCACGGCGCAGTCCAGTATGAGAATGGGAGATTTACCGT
>AF214040-Western-equine-encephalomyelitis-virus-strain-71V-1658-nonstructural-polyprotein-and-structural-polyprotein-genes,-complete-cds_8113
CCTGGACAACAGAGGCAGAGTTGTGGCTATTGTTCTAGGAGGTGCAAATGAGGGCACGCGTACGGCGCTTTCAGTGGTCA
>AF380138-Monkeypox-virus-strain-Zaire-96-I-16,-complete-genome_174155
ATGTGATGTGTGTAAAAAACTGATATTATATAATTATCTTAGTACCTATGATGAAGATGAAGATGATGGTCCGTATATAT
>AF214040-Western-equine-encephalomyelitis-virus-strain-71V-1658-nonstructural-polyprotein-and-structural-polyprotein-genes,-complete-cds_10492
TACAGACATAGTAGCCCGCACTGACATACGGCTGCTGAAGCCTTCTGTCAAGAACATCCACGTCCCCTACACCCAAGCAG
>AF214040-Western-equine-encephalomyelitis-virus-strain-71V-1658-nonstructural-polyprotein-and-structural-polyprotein-genes,-complete-cds_10553
GTCCCCTACACCCAAGCAGTATCAGGGTATGAAATGTGGAAGAACAACTCAGGACGACCCCTGCAAGAAACAGCACCATT
>AF214040-Western-equine-encephalomyelitis-virus-strain-71V-1658-nonstructural-polyprotein-and-structural-polyprotein-genes,-complete-cds_10431
CTGAGTATGGAGCTATGAAACCAGGAGCGTTCGGCGATATTCAAGCATCCTCGCTTGATGCTACAGACATAGTAGCCCGC
>AF214040-Western-equine-encephalomyelitis-virus-strain-71V-1658-nonstructural-polyprotein-and-structural-polyprotein-genes,-complete-cds_10309
TGGCGTCACGCCAGGTTCCTCACGGGACCTGAAGGTCATAGCAGGGCCGATATCAGCCGCTTTTTCACCCTTTGACCATA
>AF214040-Western-equine-encephalomyelitis-virus-strain-71V-1658-nonstructural-polyprotein-and-structural-polyprotein-genes,-complete-cds_10370
TTTTCACCCTTTGACCATAAGGTCGTCATCAGAAAGGGGCTTGTTTACAACTACGACTTCCCTGAGTATGGAGCTATGAA
>AF214040-Western-equine-encephalomyelitis-virus-strain-71V-1658-nonstructural-polyprotein-and-structural-polyprotein-genes,-complete-cds_10614
TGCAAGAAACAGCACCATTTGGATGTAAAATTGAAGTGGAGCCTCTGCGAGCGTCTAACTGTGCTTACGGGCACATCCCT
>AF214040-Western-equine-encephalomyelitis-virus-strain-71V-1658-nonstructural-polyprotein-and-structural-polyprotein-genes,-complete-cds_10797
TTGGTGGTTCTCTAACATTACAGTACAAAGCTGACAGGGAGGGACATTGTCCAGTTCACTCCCACTCCACGACAGCTGTT
>AF214040-Western-equine-encephalomyelitis-virus-strain-71V-1658-nonstructural-polyprotein-and-structural-polyprotein-genes,-complete-cds_10919
ACACTACATTTTAGCACATCGAGCCCACAAGCAAATTTTATAGTTTCGCTATGCGGCAAGAAGTCCACCTGCAATGCTGA
>AF214040-Western-equine-encephalomyelitis-virus-strain-71V-1658-nonstructural-polyprotein-and-structural-polyprotein-genes,-complete-cds_10736
GAATCACCAACAATTTTAGAAGTTAGCTGCACAGTAGCAGACTGCATTTATTCTGCAGACTTTGGTGGTTCTCTAACATT
>KX000783|A/chicken/Egypt/F10993B/2015|H9N2|8_504
ATCACCGTTACCTTCTCTTCCAGGACATACTGATGAGGATGTCCAAAATGCAATTGGGACCCTCATCGGAGGACTTGAAT
>AF214040-Western-equine-encephalomyelitis-virus-strain-71V-1658-nonstructural-polyprotein-and-structural-polyprotein-genes,-complete-cds_10675
TGCTTACGGGCACATCCCTATCTCGATTGACATCCCTGATGCAGCTTTTGTGAGATCATCAGAATCACCAACAATTTTAG
>AF214040-Western-equine-encephalomyelitis-virus-strain-71V-1658-nonstructural-polyprotein-and-structural-polyprotein-genes,-complete-cds_10187
GAGTTCGCTCCAGACTGCACTATAGATCACGCAGTCGCACTAAAAGTTCACACAGCTGCTCTGAAAGTCGGCCTGCGTAT
>AF214040-Western-equine-encephalomyelitis-virus-strain-71V-1658-nonstructural-polyprotein-and-structural-polyprotein-genes,-complete-cds_9272
GGCATCACCCTCCACCTGACTGCAATGCGACCAACATTGCTGACAACGAGAAAATTGGGGCTGCGAGCAGACGCAACAGC
>AF214040-Western-equine-encephalomyelitis-virus-strain-71V-1658-nonstructural-polyprotein-and-structural-polyprotein-genes,-complete-cds_9333
TGCGAGCAGACGCAACAGCAGAATGGATTACAGGGTCTACATCCAGGAATTTTTCTGTGGGGCGAGAAGGGCTGGAGTAC
>AF214040-Western-equine-encephalomyelitis-virus-strain-71V-1658-nonstructural-polyprotein-and-structural-polyprotein-genes,-complete-cds_9211
GACACCGACAGTCTGCCCGGTTCCGTTAGCTCACACGCCTACAGTCACGAAGTGGTTCAAAGGCATCACCCTCCACCTGA
>AF214040-Western-equine-encephalomyelitis-virus-strain-71V-1658-nonstructural-polyprotein-and-structural-polyprotein-genes,-complete-cds_9150
CGGATCTTATTAGGCACACAGACCACTCAGTGCAAGGTAAATTGCACATTCCATTCCGCTTGACACCGACAGTCTGCCCG
>AF380138-Monkeypox-virus-strain-Zaire-96-I-16,-complete-genome_165798
ATATAAATCCGTTAAAATAATTAATAATTAATAATTAATAATTAATAACGAACAAGTATCAAAAGATTAAAGAATTAGCT
>AF214040-Western-equine-encephalomyelitis-virus-strain-71V-1658-nonstructural-polyprotein-and-structural-polyprotein-genes,-complete-cds_9394
GCGAGAAGGGCTGGAGTACGTATGGGGTAACCATGAACCAGTCAGAGTCTGGGCCCAGGAGTCGGCACCAGGCGACCCAC
>AF214040-Western-equine-encephalomyelitis-virus-strain-71V-1658-nonstructural-polyprotein-and-structural-polyprotein-genes,-complete-cds_10065
GCAAGGCATCCTCAAAGGCGGATTACACATGCCGCGTTTTTGGCGGTGTGTACCCTTTCATGTGGGGAGGCGCACAATGC
>AF214040-Western-equine-encephalomyelitis-virus-strain-71V-1658-nonstructural-polyprotein-and-structural-polyprotein-genes,-complete-cds_10126
GTGGGGAGGCGCACAATGCTTCTGTGACAGTGAGAACACACAACTGAGTGAGGCGTACGTCGAGTTCGCTCCAGACTGCA
>AF214040-Western-equine-encephalomyelitis-virus-strain-71V-1658-nonstructural-polyprotein-and-structural-polyprotein-genes,-complete-cds_10004
ACCTGCAAATTCCACACAGTCATTCCTTCACCACAAGTTAAATGCTGCGGGTCCCTCGAGTGCAAGGCATCCTCAAAGGC
>EU084910|A/Chicken/NY/119256_7/2001|H7N2|2_2108
CTTCCCCAGCAGCTCATACAGGAGACCAGTTGGGATCTCCAGCATGGTGGAGGCCATGGTTTCTAGGGCCCGAATTGACG
>AF214040-Western-equine-encephalomyelitis-virus-strain-71V-1658-nonstructural-polyprotein-and-structural-polyprotein-genes,-complete-cds_9699
AAACATTTGGAGAAACTTTGAACCATCTGTGGTTTAACAACCAACCGTTTCTCTGGGCACAGTTGTGCATTCCTCTGGCA
>AF214040-Western-equine-encephalomyelitis-virus-strain-71V-1658-nonstructural-polyprotein-and-structural-polyprotein-genes,-complete-cds_7381
AGAACTTCAAGAGCATAAGAGGGAGCCCAATCACCCTCTACGGCTGACCTAAATAGGTGACGTAGTAGACACGCACCTAC
>AF511039-Foot-and-mouth-disease-virus---type-O-strain-Akesu/58,-complete-genome_5124
CACGAACCCAGTGGCAATGTTTCAATATGATTGTGCCCTTCTCAACGGCATGGCCGTTGAAATGAAAAGAATGCAACAAG
>AF214040-Western-equine-encephalomyelitis-virus-strain-71V-1658-nonstructural-polyprotein-and-structural-polyprotein-genes,-complete-cds_5429
ACCACGGAGACGCCCCATCCCATCACCTAGATCGACGGCTTCCGCACCTCCAGTTCCAAAGCCACGCAGGACTAAGTACC
>JN255945-Bluetongue-virus-4-strain-BTV4-RSA(vacc)-segment-4,-complete-sequence_1612
AACATTACATGAGACGGCTGATGAGCTAAAACGGATGGGGTTGGATTTATCTGGTCATCTATATGTCACATTGATGTCCG
>KT266955|A/chicken/Guangxi/121/2012|H6N2|1_434
GAATCAAGTCAAAATACGCCGCAGGGTTGACATAAATCCGGGCCATGCAGATCTCAGTGCTAAAGAAGCACAGGATGTTA
>AF214040-Western-equine-encephalomyelitis-virus-strain-71V-1658-nonstructural-polyprotein-and-structural-polyprotein-genes,-complete-cds_5307
AGAACACCATCTGTACAGGACCTAACTGCGGAGTGTGCGAAGCCTCGTGGACTGGCCGAAATAATGCAAGACTTCAATAC
>AF214040-Western-equine-encephalomyelitis-virus-strain-71V-1658-nonstructural-polyprotein-and-structural-polyprotein-genes,-complete-cds_5490
CCACGCAGGACTAAGTACCAACAACCACCAGGAGTCGCTAGAGCGATCTCAGAAGCGGAGTTGGACGAGTACATCCGTCA
>AF214040-Western-equine-encephalomyelitis-virus-strain-71V-1658-nonstructural-polyprotein-and-structural-polyprotein-genes,-complete-cds_5673
CCTATATTGGATCGGGCCGTCCATGAGAAGTATTACGCCCCGCGCCTCGATCTCGAAAGAGAGAAAATGTTACAGAAGAA
>AF214040-Western-equine-encephalomyelitis-virus-strain-71V-1658-nonstructural-polyprotein-and-structural-polyprotein-genes,-complete-cds_5734
AGAAAATGTTACAGAAGAAACTGCAATTATGCGCCTCTGAAGGAAATAGAAGCAGGTATCAATCACGAAAAGTAGAAAAT
>AF214040-Western-equine-encephalomyelitis-virus-strain-71V-1658-nonstructural-polyprotein-and-structural-polyprotein-genes,-complete-cds_5612
ATCGGAAACAGGCCAAGGTCACCTTCAACAGAAATCAGTACGTCAATGTAAACTACAAGAACCTATATTGGATCGGGCCG
>AF214040-Western-equine-encephalomyelitis-virus-strain-71V-1658-nonstructural-polyprotein-and-structural-polyprotein-genes,-complete-cds_5551
TGGACGAGTACATCCGTCAACACTCCAACTGACGGTATGAAGCGGGAGCGTATATTTTCTCATCGGAAACAGGCCAAGGT
>CY097536|A/American_black_duck/Illinois/4119/2009|H8N4|6_620
GCTGAAATACAATGGTATAATAACAGACACATTAAAAAGCTGGAAGGGAAATATCATGCGAACACAAGAGTCCGAGTGCG
>KF155002-Rabies-virus-isolate-RV2772,-complete-genome_3782
GAGTGTGGCGGATTTAGACCCATATGACAGATCCCTTCACTCGAGGGTCTTCACTGGCGGGAAATGCTCGGGAATAACGG
>DQ064498|A/chicken/Guangxi/10/99|H9N2|3_1674
CGGACTGCAATAGGCCAAGTGTCAAGGCCCATGTTCCTGTATGTGAGAACTAACGGAACCTCCAAAATTAAGATGAAATG
>DQ064471|A/chicken/Guangxi/10/99|H9N2|8_756
TTAAGAATTACAGAGAATAGCTTTGAGCAAATAACCTTTATGCAAGCCTTACAACTATTGCTTGAAGTGGAGCAAGAGAT
>AF214040-Western-equine-encephalomyelitis-virus-strain-71V-1658-nonstructural-polyprotein-and-structural-polyprotein-genes,-complete-cds_4697
GTACATCCTGGGGGAGAGTATGTCCAGCATCCGCTCCAAATGCCCAGTAGAGGAGTCAGAGGCGTCTGCTCCACCTCACA
>CY177801|A/mallard/Wisconsin/830/1982|H4N8|5_512
CCCAAGGATGTGCTCTCTGATGCAAGGCTCAACTCTCCCGAGGAGGTCTGGGGCTGCTGGAGCAGCGGTGAAAGGGGTTG
>AF214040-Western-equine-encephalomyelitis-virus-strain-71V-1658-nonstructural-polyprotein-and-structural-polyprotein-genes,-complete-cds_4636
ACATTGCCGAAATCCATGCAATGTGGCCCAACAAATCTGAGGCTAATGAGCAGATTTGCTTGTACATCCTGGGGGAGAGT
>AF214040-Western-equine-encephalomyelitis-virus-strain-71V-1658-nonstructural-polyprotein-and-structural-polyprotein-genes,-complete-cds_4819
TATACAGGTTGCGCTCTGCGAAGAAAGAACAGTTCGCCGTATGCTCATCATTCCTGTTGCCGAAGTACAGGATCACAGGC
>AF214040-Western-equine-encephalomyelitis-virus-strain-71V-1658-nonstructural-polyprotein-and-structural-polyprotein-genes,-complete-cds_5124
TCTGCCACACGCTCGTCAACCGCCTGGAGCGACTATGACAGGCGGTTTGTGGTTACAGCTGATGTGCATCAAGCGAACAC
>KF155002-Rabies-virus-isolate-RV2772,-complete-genome_2257
CGTTTAGCCCATGATGGATCTAAACTCCCCCTAAGGTGTGTACTGGGATGGGTCGCTCTGGCCAATTCAAAGAAATTCCA
>AF214040-Western-equine-encephalomyelitis-virus-strain-71V-1658-nonstructural-polyprotein-and-structural-polyprotein-genes,-complete-cds_4941
GTCGTACCACCGGCTGTACACCCCAGGAAGTACGCGGAAATAATTCTAGAAACGCCACCACCGCCAGCAACGACAACCGT
>AF214040-Western-equine-encephalomyelitis-virus-strain-71V-1658-nonstructural-polyprotein-and-structural-polyprotein-genes,-complete-cds_4880
GAAGTACAGGATCACAGGCGTGCAGAAGCTACAGTGCAGCAAACCAGTCCTGTTTTCAGGCGTCGTACCACCGGCTGTAC
>MF613845|A/American_black_duck/Alberta/96/2016|H3N6|4_630
TATGTTCAAGCTTCAGGGAGAGTCACAGTCTCTACTAGGAGAAGTCAACAGACTATAATTCCGAACATTGGATCTAGACC
>AF214040-Western-equine-encephalomyelitis-virus-strain-71V-1658-nonstructural-polyprotein-and-structural-polyprotein-genes,-complete-cds_5795
ATCACGAAAAGTAGAAAATATGAAAGCAATTACAGCGGAGCGACTCATTTCTGGATTGGGCACATATCTATCATCAGAAG
>AF214040-Western-equine-encephalomyelitis-virus-strain-71V-1658-nonstructural-polyprotein-and-structural-polyprotein-genes,-complete-cds_6832
TCACATCTGTGCACCTACCTACAGGAACGAGGTTTAAATTTGGTGCCATGATGAAATCCGGTATGTTCTTAACGCTGTTT
>AF214040-Western-equine-encephalomyelitis-virus-strain-71V-1658-nonstructural-polyprotein-and-structural-polyprotein-genes,-complete-cds_6893
TATGTTCTTAACGCTGTTTGTCAACACACTAGTCAATATCATGATTGCTAGCAGAGTACTACGTGAACGGTTAACCACGT
>AF214040-Western-equine-encephalomyelitis-virus-strain-71V-1658-nonstructural-polyprotein-and-structural-polyprotein-genes,-complete-cds_6771
CTTGAGGACTTAGGTGTCGACCAACCGCTCTTAGATTTGATAGAGGCGGCGTTCGGCAATATCACATCTGTGCACCTACC
>AF214040-Western-equine-encephalomyelitis-virus-strain-71V-1658-nonstructural-polyprotein-and-structural-polyprotein-genes,-complete-cds_6527
GCAGGTTATTCAGGCTGCAGATCCCCTTGCTACCGCTTACCTTTGCGGGATCCATCGGGAATTAGTCCGTAGACTGAATG
>AF214040-Western-equine-encephalomyelitis-virus-strain-71V-1658-nonstructural-polyprotein-and-structural-polyprotein-genes,-complete-cds_6710
GGACATCGCGTCGTTTGATAAAAGCGAAGACGACGCTATCGCCATTTCGGCGTTGATGATCCTTGAGGACTTAGGTGTCG
>JQ685892-Rabies-virus-isolate-2398-nucleoprotein-(N),-phosphoprotein-(P),-matrix-protein-(M),-glycoprotein-(G),-and-polymerase-(L)-genes,-complete-cds_9394
AATGGTCTCTGGGGCAGTGCCTCATTTTCGGAAACTTCCTGATATTCGTTTAAGACCAGGTGATTTCGAATCTCTAAGTG
>AF431744-Newcastle-Disease-virus-strain-ZJ1,-complete-genome_3172
AAAACAACAGCCCTCTCTCACCCCCCTCAATCCCCCGAATGATCGCACAACTGCAACCAATCCAGCTGCATTAGAAATTA
>CY139436|A/American_black_duck/New_Brunswick/00946/2010|mixed|3_252
AGATCGCACCCTGGCCTGGACAGTAGTGAACAGTATTTGCAACACCACAGGAGTTGAAAAGCCCAAGTTTCTCCCGGATT
>AF214040-Western-equine-encephalomyelitis-virus-strain-71V-1658-nonstructural-polyprotein-and-structural-polyprotein-genes,-complete-cds_7320
TACGAGATCATACTGGCAGGCCTGATCATCACGTCTCTGTCCACGTTAGCCGAAAGCGTTAAGAACTTCAAGAGCATAAG
>AF214040-Western-equine-encephalomyelitis-virus-strain-71V-1658-nonstructural-polyprotein-and-structural-polyprotein-genes,-complete-cds_6954
CGTGAACGGTTAACCACGTCAGCGTGCGCGGCCTCTATCGGCGACGATAACATAGTGCATGGTGTCGTCTCCGACACCTT
>AF214040-Western-equine-encephalomyelitis-virus-strain-71V-1658-nonstructural-polyprotein-and-structural-polyprotein-genes,-complete-cds_7015
GTGTCGTCTCCGACACCTTGATGGCGGAGAGATGCGCCACTTGGCTGAACATGGAAGTAAAAATTATTGATGCAGTTATT
>AF214040-Western-equine-encephalomyelitis-virus-strain-71V-1658-nonstructural-polyprotein-and-structural-polyprotein-genes,-complete-cds_6466
ATCTAAAGAGAGATGTCAAAGTTACTCCCGGCACGAAACATACAGAGGAGCGGCCTAAGGTGCAGGTTATTCAGGCTGCA
>AF214040-Western-equine-encephalomyelitis-virus-strain-71V-1658-nonstructural-polyprotein-and-structural-polyprotein-genes,-complete-cds_5978
CTTAGTTATCCAAGAGAATTACCCTACAGTAGCCAGTTATTGTATAACAGATGAATACGATGCGTATCTTGACATGGTGG
>CY191277|A/American_black_duck/Maryland/13OS2956/2013|H11N9|6_868
GTATTACTTGCACGTGCAGGGATAATTGGCAGGGTTCAAATAGACCAGTAATTCAAATAGACCCAGTGGCAATGACACAT
>AF214040-Western-equine-encephalomyelitis-virus-strain-71V-1658-nonstructural-polyprotein-and-structural-polyprotein-genes,-complete-cds_5917
TCTACTCGTCAACGGTAATTAACAGGTTTACATCTGCAGAGGTCGCGGTTAAAACGTGCAACTTAGTTATCCAAGAGAAT
>KP009627-African-horse-sickness-virus-isolate-HS21/07-segment-7,-complete-sequence_256
TTCGCCAGATTATGACCAGGCGTTGGCGACTGTGGGAGCTCTCGCAACGACTGAAATTCCATATAATGTTCAGGCCATGA
>AF214040-Western-equine-encephalomyelitis-virus-strain-71V-1658-nonstructural-polyprotein-and-structural-polyprotein-genes,-complete-cds_5856
ACATATCTATCATCAGAAGTGAATCCTGTCGAGTGTTACAGAGTCAATTATCCTGTACCAATCTACTCGTCAACGGTAAT
>AF214040-Western-equine-encephalomyelitis-virus-strain-71V-1658-nonstructural-polyprotein-and-structural-polyprotein-genes,-complete-cds_6100
CTAAACTGAGAAGCTACCCAAAGAAGCATAGCTATTTGCAGCCAGAGATAAGATCAGCCGTCCCATCGCCTATACAGAAT
>AF214040-Western-equine-encephalomyelitis-virus-strain-71V-1658-nonstructural-polyprotein-and-structural-polyprotein-genes,-complete-cds_6283
TCAAGAAATACGCATGCAATGATGAGTACTGGGATACCTTTCGCGATAACCCTATTCGGCTAACTACAGAGAACGTTACG
>AF448535-Venezuelan-equine-encephalitis-virus-strain-CPA152-nonstructural-polyprotein-and-structural-polyprotein-genes,-complete-cds_7869
AAACATACTGGTGGCAAAAAGAAAGTCAATAGGAAGCCAGGGAAGAGACAACGAATGGTCATGAAGTTGGAGTCAGACAA
>FR687256|A/chicken/Egypt/Q1011/2010|H5N1|4_630
AGCAGAAAAGGATCTATAAAAACCCAACTACCTATATTTCCGTTGGGACATCAACACTAAACCAGAGATTGGTACCAAAG
>AF448539-Venezuelan-equine-encephalitis-virus-strain-80U76-nonstructural-polyprotein-and-structural-polyprotein-genes,-complete-cds_4514
TAGAGGAGATATGTATCTCCGAAGATTCCTCCGTAGCAGAGCCAGATGCAGAGCTGGTTAGAGTTCACCCTAAGAGCTCT
>AF214040-Western-equine-encephalomyelitis-virus-strain-71V-1658-nonstructural-polyprotein-and-structural-polyprotein-genes,-complete-cds_6161
CCCATCGCCTATACAGAATACATTACAAAATGTATTGGCTGCAGCTACTAAAAGGAATTGCAACGTTACCCAAATGCGAG
>AF214040-Western-equine-encephalomyelitis-virus-strain-71V-1658-nonstructural-polyprotein-and-structural-polyprotein-genes,-complete-cds_10980
AGTCCACCTGCAATGCTGAATGTAAACCACCGGCCGACCACATAATTGGAGAACCACATAAAGTCGACCAAGAATTCCAG
>AF274010-Foot-and-mouth-disease-virus-C-strain-C-S8-clone-MARLS,-complete-genome_1159
TTTACTCCAGACCCAACAACCACGACAACTGCTGGTTGAACACCATCCTTCAGTTGTTCAGGTACGTCGATGAACCTTTC
>CY006013|A/chicken/Nanchang/7_010/2000|H3N6|4_441
TGAAGGTTTCACTTGGACAGGGGTAACTCAGAATGGAGGGAGCAATGCTTGCAAAAGGGGACCTGCTAGAGGTTTCTTCA
>AF274010-Foot-and-mouth-disease-virus-C-strain-C-S8-clone-MARLS,-complete-genome_549
TGAGGAAGACTTGTACAAACACGATCTAAGCAGGTTTCCCCAACTGACACAAAACGTGCAACTTGAAACTCCGCCTGGTC
>CY133357|A/American_green_winged_teal/Missouri/10OS4622/2010|H12N4|4_756
ACCTGGACAAACTGTCAAAATACAAACCAATGGCAATCTTATTGCACCTGAATATGGTCATTTAATAACAGGAAAATCAC
>GU050331|A/avian/Hong_Kong/0828/2007|H5N1|2_819
GGACTTCCAGTCGGAGGGAATGAGAAGAAAGCTAAATTAGCAAACGTCGTGAGGAAGATGATGACTAACTCACAGGATAC
>CY098534|A/aquatic_bird/Korea/W69/2005|H6N5|6_64
TTCTTCTTCATGTGGCGTCAATAGTCATAGGGATAATATCAGTAACCAAAGACCACGAAGCATACACATGCAACACAACG
>KJ527619|A/American_green_winged_teal/Ohio/13OS1769/2013|H7N2|1_1302
CTTGAGGCACTTCCAAAAGGATGCAAAAGTGCTCTTCCAAAATTGGGGAATTGAACCCATTGACAACGTGATGGGAATGA
>KX297772|A/aquatic_bird/Korea/w44/2005|H7N3|6_448
AGGACAGGACACCATACAGATCGCTGATCCGGTTCCCAATAGGGACAGCTCCAGTACTGGGTAATTACAAGGAGATATGT
>CY186849|A/American_green_winged_teal/Ohio/12OS2128/2012|H6N5|6_1116
GAAGTGGGTTTGAGATCCTATTGATAGAAGACGGCTGGACCAAAACAAGCAAAACTGTCGTCAAAAAGGTGGAGGTCCTT
>CY098530|A/aquatic_bird/Korea/W69/2005|H6N5|2_2257
GATCTGTTCCACCATTGAAGAGCTCAGACGGCAAAAATAGTGAATTTAGCTTGTCCGAGTCCGTAAACAATGCTGTGGTA
>GQ148820|A/chicken/Israel/1040/2007|H9N2|7_0
TTAGAAGATGAGTCTTCTAACCGAGGTCGAAACGTATGTTCTCTCTATAATCCCATCAGGCCCCCTCAAAGCCGAGATCG
>KR732550|A/chicken/Egypt/1063/2010|H5N1|4_1260
TGTTGGAAGGGAATTTAATAACTTGGAAAAGAGAATAGAAAATTTAAACAAGAAGATGGAAGACGGGTTTCTAGATGTCT
>EF492407|A/avian/Israel/584/2005|H9N2|1_992
TTTCACTTTCAAACGAACGAGTGGGTCATCTATCCAAAGAGAGGAGGAAGTGCTCACAGGCAACCTCCAGACATTGAAAA
>EF492251|A/avian/Israel/584/2005|H9N2|7_455
GCAGATTGCTGATGCCCAACATCGGTCCCACAGGCAGATGGCGACTATCACCAACCCACTAATCAGGCATGAGAACAGAA
>KU160811|A/chicken/Hunan/S1248/2010|H4N6|4_252
AGCCCAGGATGTGACCATTTGAATGGTGCCGAATGGGACATTTTCATAGAAAGGCCCAATGCAGTGGACACTTGCTATCC
>EF492280|A/avian/Israel/584/2005|H9N2|6_1088
GCGAACAATCAAGAAAGATTCGCGCGCAGGTTATGAGACTTTCAGGGTCGTTGGTGGTTGGACCATGCCTAATTCTAAGT
>CY076006|A/American_green_winged_teal/California/28228/2007|H7N6|7_726
GGCCTACCAGAAGCGGATGGGAATGCAGATGCAGCGATTCAAGTGATCCTCTCGTTATTGTCGCAAGTATCATTGGGATC
>CY097197|A/American_green_winged_teal/Illinois/3054/2009|H1N2|6_620
TCATTTATGATGGGATTCTTGTTGACAGTATTGGTTCATGGTCCCGAAACATCCTCAGAACTCAGGAGTCAGAGTGCGTT
>JX499153|A/chicken/Nanjing/908/2009|H11N2|4_126
TTGACACAATAATCGAGAACAATGTCACAGTAACTAGCTCAGTGGAACTAGTCGAAACAGAACACACTGGATCATTCTGT
>CY133357|A/American_green_winged_teal/Missouri/10OS4622/2010|H12N4|4_315
GGAAGGAGTTTGCTACCCAGGATCAATTGAGAACCAGGAAGAGCTAAGATCTCTGTTTTCTTCCATCAAAAAATACGAAA
>CY133661|A/American_green_winged_teal/Mississippi/11OS247/2011|mixed|6_520
ACAAAGAGATATGCATTGCTTGGTCAAGCAGCAGTTGTTTTGACGGGAAAGAGTGGATGCATGTGTGCATGACAGGGAAT
>CY125735|A/American_green_winged_teal/Interior_Alaska/10BM16586R0/2010|mixed|6_390
CAGTTTGCACTTGGGCAAGGGACCACGCTGAACAACAAACACTCAAATGGCACAATACATGATAGAATCCCACATCGAAC
>CY196218|A/American_green_winged_teal/Interior_Alaska/11BM03657/2011|H3N8|4_1364
CAACATACAATTGATTTGACTGATTCTGAAATGAACAAATTATTCGAAAAGACAAGGCGGCAACTGAGGGAGAATGCTGA
>KJ567929|A/American_green_winged_teal/Ohio/13OS1864/2013|H4N8|4_945
AATATCAATCGGGGACTGCCCCAAGTATGTCAAACAGGGATCCTTAAAACTAGCCACAGGAATGAGAAACATCCCTGAGA
>AF325528-Lumpy-skin-disease-virus-NI-2490-isolate-Neethling-2490,-complete-genome_2074
TTTATTGATATTCCGCTTACACTACTAGTAAAAATGAATAGTTGCAAAAAGAAAATGAACAAAGTTAATGATGACATATT
>KU646952|A/Anas_platyrhynchos/Belgium/17330cls42/2013|H5N2|4_1240
AAAGGAGTTCAACAACCTGGAAAGGAGGATAGAGAATCTAAACAAGAAGATGGAAGACGGATTTCTAGATGTATGGACTT
>KU646952|A/Anas_platyrhynchos/Belgium/17330cls42/2013|H5N2|4_806
GCTCCAGAATATGCATACAAAATTGTCAAAAAGGGGAACTCAGCAATCATGAAAAGTGGCTTGGAATACGGTAACTGCAA
>KF881512|A/chicken/Egypt/D4692A/2012|H9N2|3_558
CCAGTAGGAGTCTATGGGATTCCTTTCGCCAGTCAGAGAGAGGCGAGGAGACAATTGAAGAAAGATTTGAAATCAAAGGA
>KU646952|A/Anas_platyrhynchos/Belgium/17330cls42/2013|H5N2|4_558
ATACCAACCAAGAAGATCTTTTGGTGCTGTGGGGAATTCATCACCCTAATGATGCGGCAGAGCAGACGAAGCTCTATCAA
>KP285795|A/chicken/Jiangxi/18901/2013|H9N2|2_1116
CTCGCAAATATTGATCTGAAATATTTCAACAAATCAACAAGAGAGAAAATAGAGAAAATACGACCTCTACTGATAGATGG
>KT717251|A/Anser_fabalis/China/Anhui/S148/2014|H6N2|5_1302
GGCAGAACATCTGACATGAGGACCGAAATCATAAGAATGATGGAAAGTGCCAGACCACAATATGTGTCTTTCCAGGGGCG
>KP636488|A/Anas_platyrhynchos/Spain/1877/2009|H7N2|6_64
TCCTCATGCAGATTGCCATCTTAGCAACGACTATAACACTGCACTTCAAGCAAAATGAATGCAGCATCCCCTCGAACAAT
>KT717252|A/Anser_fabalis/China/Anhui/S148/2014|H6N2|6_1088
AAGGACAATCAGCAAGGATTCACGCTCAGGTTATGAGACTTTCAGGGTCATTGGCGGTTGGACCATAGCTAATTCCAAAT
>KU646981|A/Anas_platyrhynchos/Belgium/24311pcs5/2012|H9N2|1_567
ATAACGAAAGAAAAGAAGGAAGAGCTTCAGGACTGTAAGATTGCTCCCTTGATGGTGGCATACATGTTGGAGAGAGAGTT
>KP636485|A/Anas_platyrhynchos/Spain/1877/2009|H7N2|3_793
CACGCCCTCTCAAACTACCTAATGGGCCTCCCTGCTCTCAACGGTCGAAGTTCCTGCTGATGGATGCCCTTAAATTGAGC
>KP009706-African-horse-sickness-virus-isolate-HS-27/08-segment-6,-complete-sequence_434
AAGCAGAGCAGCTCGAAGGAAAAGAAATGGAATACGTCGAAAAAGCGCTAAGGGGCATGCTGAAAATCGGGAAAGATCAA
>AF274010-Foot-and-mouth-disease-virus-C-strain-C-S8-clone-MARLS,-complete-genome_5734
CTGAAGAGCAACCGCAAGCTGAAGGACCCTACGCCGGGCCACTCGAGCGTCAGAGACCTCTGAAAGTGAGAGCCAAGCTC
>JN858070-West-Nile-virus-isolate-Italy/2011/AN-2,-complete-genome_4392
GGCTCTAGTGAAAGAGTAGATGTTAGGCTGGATGATGATGGAAATTTTCAATTGATAAATGACCCCGGGGCGCCATGGAA
>KJ568035|A/American_green_winged_teal/Wisconsin/13OS3462/2013|H3N8|6_441
AACACTCCAATGGCACAGTGAAAGACCGGAGCCCCTATAGAACTTTAATGAGTGTGGAAATAGGGCAATCACCCAATGTG
>CY095528|A/chicken/Italy/4616/2003|H7N3|2_930
CAAATGGAATGAGAATCAGAATCCTCGGACGTTTCTGGCGATGATAACATACATCACAAGAAACCAACCTGAGTGGTTTA
>KP739423|A/American_green_winged_teal/Washington/195750/2014|H5N1|6_1088
GAGTACTAGCTCAAGGAGTGGATTTGAGATGATCTGGGATCCTAATGGGTGGACGGAAACAGACAGCAGTTTCTCTGTGA
>CY133882|A/American_wigeon/California/2423/2010|H6N1|3_1008
AATTATCTTCTGGCTTGGAAGCAGGTGCTAGCAGAACTCCAAGACATTGAGAATGAAGAGAAGATCCCAAAAACAAAAAA
>CY135712|A/American_wigeon/Interior_Alaska/10BM05310R0/2010|mixed|1_558
AAGGAGAAAAAGGAAGAACTCCAGAACTGCAAAATCGCCCCTCTGATGGTTGCATACATGTTAGAAAGAGAACTGGTCCG
>AB032031_3843
GCCAGATCAAAGCAAGGAACCTGGCATCCTGTGACTATTACTTGCTATTCCGCCAAGTTGTATTGCCCCCTGAAGTATAT
>KY983104|A/American_wigeon/California/HS001/2015|H6N2|4_806
CTAATTGCCCCTTGGTATGCATACAAATTTGTCAGCACAAACAATAAAGGGGCCGTCTTCAAGTCAAATTTACCAATCGA
>CY032899|A/American_wigeon/California/HKWF295/2007|H6N5|3_434
GATAAAGTCTGAGAAGACACACATCCATATCTTTTCCTTTACTGGGGAAGAAATGGCTACTAAAGCAGACTACACTCTTG
>CY032908|A/American_wigeon/California/HKWF450/2007|H4N7|4_1178
CTATTGATCAAATCAATGGGAAATTGAATCGTCTCATTGAGAAAACAAATGAGAAATACCACCAAATTGAGAAGGAATTT
>EF492309|A/avian/Israel/584/2005|H9N2|5_1116
ATAATGGATTCCAGCACTCTTGAGCTGAGGAGCAGATATTGGGCGATAAGAACCAGGAGTGGGGGAAACACCAACCAGCA
>KJ508964|A/Baikal_teal/Korea/H52/2014|H5N8|2_744
GATGCAGATCAGAGGTTTCGTGTATTTTGTCGAAACACTAGCAAGGAGCATCTGTGAAAAACTTGAGCAATCTGGGCTCC
>JF965053|A/chicken/Eastern_China/49/2010|H6N6|1_1488
AGCATTGATCGTTTCCTAAGAGTCCGAGATCAGCAGGGGAACGTGCTTCTATCTCCTGAAGAAGTTAGTGAAACACAGGG
>CY095042|A/chicken/New_York/31621_6/2005|H7N2|2_806
TTGAACAGTCTGGGCTCCCAGTCGGAGGCAATGAAAAGAAGGCAAAACTGGCAAATGTCGTGAGGAAAATGATGACTAAT
>CY095103|A/chicken/New_York/63806_7/2005|H7N2|5_1280
AGAGAAACCTTCCGTTTGAGAGGGCAACCATTATGGCGGCATTTACAGGAAACACTGAAGGCAGAACTTCAGACATGAGA
>KX000847|A/chicken/Egypt/F10993B/2015|H9N2|7_650
AGTCAGGCTAGGCAAATGGTGCAGGCAATGAGGACAATTGGGACTCACCCTAGTTCCAGTGCAGGTCTAAAAGATGATCT
>CY047702|A/American_black_duck/New_Brunswick/25182/2007|H3N6|2_1860
CGAAGACTATCAGGGGAGGCTTTGTAACCCCCTGAACCCGTTTGTCAGCCATAAGGAGATAGAATCTGTGAACAGTGCTG
>CY076093|A/American_coot/California/20181_006/2007|H10N3|4_1426
GGTGCTTTGAAATATACCACAAATGCGACGACAACTGCATGGAAAGCATCAGAAACAACACCTATGACCATGCACAATAC
>CY014886|A/chicken/New_York/14677_13/1998|H6N2|2_124
CGGGAACAGGATACACTATGGACACAGTCAACAGGACACATCAATATTCGGAAAAGGGAAAATGGACAACAAACACAGAA
>GU050283|A/avian/Saudi_Arabia/910134/2006|H9N2|8_462
TCACAAAAGAAGGAGCAATTGTGGGGGAAATCTCACCGTTACCTTCTCTTCCAGGACATACTTATGAGGATGTCAAAAAT
>CY187024|A/American_black_duck/Ohio/12OS5510/2012|H3N8|5_1088
AGTTCCAAGAGGACAACTGTCCACCAGAGGAGTTCAAATTGCTTCAAATGAGAACATGGATACAATGGAATCCAGTACTC
>AB645847-Rabies-virus-viral-cRNA,-complete-genome,-strain:-1088_6954
CTGTTAATCCCCGAGAGTTTTTGAAATCTATAGACCTTGGAGGATTGCCAGATGAGGACTTGATAATTGGCCTCAAGCCG
>GQ907292|A/bar_headed_goose/Mongolia/143/2005|H12N3|2_630
AAGAAAAAGCAAAGGCTGAACAAGAAGAGCTACTTGATAAGAGCACTGACACTGAACACGATGACAAAAGATGCAGAAAG
>AF380138-Monkeypox-virus-strain-Zaire-96-I-16,-complete-genome_135725
CTCACGTTTAAGAGATTCAATTTCCAGTTTGTACATTGATTTCATTATTACGTCCGCAGTCGTTCAACTGTATTTCAAGA
>AF380138-Monkeypox-virus-strain-Zaire-96-I-16,-complete-genome_118889
TTTTACTTATGACTGGAGTTAGAATTTATAGACGACTCATTTCGTTTATCATTATTACTATTACTATCATTATTAGTATT
>AF214040-Western-equine-encephalomyelitis-virus-strain-71V-1658-nonstructural-polyprotein-and-structural-polyprotein-genes,-complete-cds_11224
TCCGAGGAAGCGTGGTGCATAATGCCACGCGCCGCTTGACACTAAAACTCGATGTATTTCCGAGGAAGCACAGTGCATAA
>AF214040-Western-equine-encephalomyelitis-virus-strain-71V-1658-nonstructural-polyprotein-and-structural-polyprotein-genes,-complete-cds_11041
AGTCGACCAAGAATTCCAGGCGGCAGTTTCCAAAACATCTTGGAACTGGCTGCTTGCACTGTTTGGGGGAGCATCATCCC
>AF214040-Western-equine-encephalomyelitis-virus-strain-71V-1658-nonstructural-polyprotein-and-structural-polyprotein-genes,-complete-cds_11163
TTATAAACACACGTAGATGACTGAGCGCGGACACTGACATAGCGGTAAAACTCGATGTACTTCCGAGGAAGCGTGGTGCA
>AF220247-Bovine-viral-diarrhea-virus-1,-complete-genome_8174
GGACCCTGTTGATGAAAGTGTTTGTAAAAAACTTCCTGGACCAGGCGGCAACAGATGAGCTGGTAAAGGAAAACCCAGAG
>GQ907292|A/bar_headed_goose/Mongolia/143/2005|H12N3|2_1134
AACATTGACCTGAAATATTTCAATGAATCGACGAGAAAGAAAATCGAGAAAATAAGACCTCTCTTAATAGATGGCACAGC
>AF380138-Monkeypox-virus-strain-Zaire-96-I-16,-complete-genome_30561
AAAAATTGAATTGATGATATAGGTGTCTTCATAACGCATTATTACGTTAGCATTCTATTATCCTATCATGTATTTGAGAG
>AB894423-Bovine-viral-diarrhea-virus-2-genomic-RNA,-complete-genome,-strain:-GBK_E+_10858
CCCGGCTATGAAGGTAAAACACCGCTATTTGACATATTCAACAAAGTGAAGAAGGAATGGGATTCATTCCAGGACCCCGT
>KJ200692|A/chicken/Guangxi/S4381/2010|H6N6|1_1116
ATTCTAAGGAAAGCAACCAAAAGGCTGATTCAATTGATAGTAAGTGGAAGGGACGAACAATCAATTGCTGAAGCAATCAT
>GQ907291|A/bar_headed_goose/Mongolia/143/2005|H12N3|3_1449
CTTCCAACTAATTCCAATGATAAGCAAATGCAGGACCAGAGAAGGAAGACGGAAAACTAATCTGTATGGATTCATTATAA
>GU050282|A/avian/Saudi_Arabia/910134/2006|H9N2|5_1152
ATGGACTCCAGCACTCTTGAACTGAGAAGCAGATATTGGGCTATACGGACCAGGAGTGGAGGAAACACCAATCAGCAGAA
>MG063482|A/chicken/Huaian/HA9/2016|H9N2|1_1302
CTGAGGCATTTCCAGAAGGATGCAAAGGTCCTATTTCAAAACTGGGGAATTGAACCCATTGACAATGTAATGGGAATGAT
>KY551286|A/American_green_winged_teal/AH0003731/2015|H7N3|6_896
TAACAGACCTTGGATGAGAATCAACAACGAAACTATACTGGAAACGGGGTACGTGTGCAGTAAATTTCACTCAGACACTC
>CY117042|A/chicken/New_Jersey/10977_2/1994|H2N2|1_945
TGCAAAGCAGCAATGGGATTGAGGATTAGCTCATCTTTCAGTTTCGGCGGATTCACTTTCAAAAGAACAAGCGGATCGTC
>AF260969-West-Nile-virus-strain-RO97-50,-complete-genome_9699
CCTCTGGATGATCGCTTTGCCACTTCGCTCCACTTTCTCAACGCCATGTCAAAGGTCCGCAAAGACATTCAAGAGTGGAA
>KF260863|A/chicken/Hong_Kong/TSTB25W/2010|H9N2|1_1488
AGTATTGACCGTTTCTTAAGGGTCCGAGATCAGCGGGGAAACGTACTCCTATCCCCCGAAGAGGTCAGCGAAACACAGGG
>KY551283|A/American_green_winged_teal/AH0003731/2015|H7N3|3_366
ACAAGAAGAGAAGTTCATATATACTATCTAGAAAAGGCCAACAAGATAAAGTCAGAGAAAACACACATTCACATATTCTC
>MF568513|A/chicken/Hubei/01/2015|H9N2|6_630
ATGATGGGATGCTTGTTGACAGTATTGGATCATGGTCCAAAAACATCCTCAGAACTCAGGAGTCAGAATGTGTTTGCATC
>KX714455|A/American_green_winged_teal/Alaska/137930/2009|H1N1|1_1736
CATTCCAGTCTCTGGTCCCTAAAGCAGCCAGAGGTCAGTACAGTGGGTTCGTGAGGACACTGTTCCAACAGATGCGGGAC
>AB438942|A/chicken/Netherlands/2586/2003|H7N7|5_441
ATCTGGCATTCCAACCTGAATGATGCCACATATCAGAGAACGAGAGCTCTCGTGCGCACTGGTATGGACCCAAGAATGTG
>CY044032|A/chicken/Egypt/083/2008|H5N1|4_448
CATGTCCATACCAGGGAGGACCCTCCTTTTATAGAAATGTGGTATGGCTTATCAAAAAGGACAATGCATACCCAACAATA
>KY551283|A/American_green_winged_teal/AH0003731/2015|H7N3|3_1464
TGTAGAACCAAAGAAGGGAGGCGGAAAACAAATCTGTATGGGTTCATTATAAAAGGAAGATCCCATTTAAGAAATGACAC
>CY012816|A/mallard/Ohio/97/1989|H4N2|4_1008
GGAACATCCCTGAGAAAGCAACCAGAGGACTATTCGGTGCAATTGCTGGATTCATAGAGAATGGCTGGCAAGGTTTGATT
>DQ064529|A/chicken/Heilongjiang/48/01|H9N2|2_2046
CTCAACACCAGCCAAAGGGGAATTCTTGAGGATGAACAGATGTACCAGAAATGTTGCAATCTATTCGAGGAATTCTTCCC
>EU026099|A/avian/NY/118353_1/2001|H7N2|3_1364
CCATTGTAGAGCTACTGAATACATAATGAAAGGAGTGTATATAAATACAGCTTTGCTCAATGCATCTTGTGCTGCCATGG
>AB894423-Bovine-viral-diarrhea-virus-2-genomic-RNA,-complete-genome,-strain:-GBK_E+_8967
TTGTGCAACTATAACGAAGAACTCAGTACAGTTCCTAAAAATGAAGAAGGGTTGCGCTTTCACTTATGACCTAACAATCT
>KP009664-African-horse-sickness-virus-isolate-HS-28/08-segment-4,-complete-sequence_1302
CTACCCTGTGGGTCTCGAACAGGCAGAATTTCACATACGATGATGTCCCAATTAATAAGAATTTTATTACATTGCGCTTT
>CY034271|A/chicken/New_York/10196_5/2005|H7N2|7_455
AGCAAATTGCTGACTCCCAGCATCGGTCCCACAGGCAGATGGTGACAACAACCAACCCACTGATCAGACATGAAAATAGG
>AF260968-West-Nile-virus-strain-Eg101,-complete-genome_2562
TACAAGTACTACCCTGAAACGCCACAAGGCCTAGCCAAGATCATTCAAAAAGCCCACAAAGAAGGAGTGTGCGGTCTACG
>KU289776|A/American_green_winged_teal/Colorado/A00660616/2008|H7N3|2_1426
TGGTCGGAATTAACATGAGCAAGAAGAAATCCTACATAAACAGGACAGGAACATTTGAGTTCACAAGCTTTTTCTATCGT
>KU289787|A/American_green_winged_teal/Mississippi/A00630203/2009|H7N6|7_0
AGCGAAAGCAGGTAGATATTGAAAGATGAGCCTTCTAACCGAGGTCGCAACGTACGTTCTCTCTATCGTCCCATCAGGCC
>CY076096|A/American_coot/California/20181_006/2007|H10N3|5_1460
GCCTTCCTTTGACATGAGCAATGAAGGGTCTTATTTCTTCGGAGACAATGCAGAGGAGTTTGATAATTAATGAAAAATAC
>AF260968-West-Nile-virus-strain-Eg101,-complete-genome_3477
CCACAGAGGCATGATGAAAAGACCCTTGTGCAGTCACAAGTGAATGCTTACAACGCTGATATGATTGATCCTTTTCAGCT
>CY022700|A/chicken/New_South_Wales/2/1997|H7N4|1_1364
TGAACCTATTGATAATGTCATGGGGATGATCGGGATATTGCCTGACATGACTCCAAGCACAGAGATGTCACTAAGAGGGG
>AF214040-Western-equine-encephalomyelitis-virus-strain-71V-1658-nonstructural-polyprotein-and-structural-polyprotein-genes,-complete-cds_2745
ATCATGACTGCGGCTGCATCGCAAGGACTTACGCGGAAAGGCGTTTATGCTGTCAGGTACAAAGTCAACGAGAATCCACT
>AF214040-Western-equine-encephalomyelitis-virus-strain-71V-1658-nonstructural-polyprotein-and-structural-polyprotein-genes,-complete-cds_0
ACCCTACAAACTAATCGATCCAATATGGAAAGAATTCACGTTGACTTAGATGCTGACAGCCCGTATGTCAAGTCGTTACA
>AF214040-Western-equine-encephalomyelitis-virus-strain-71V-1658-nonstructural-polyprotein-and-structural-polyprotein-genes,-complete-cds_2684
GATTCTAACCTGTTTCAGAGGATGGGTGAAACAGCTACAGATTGACTACAAAAATCACGAAATCATGACTGCGGCTGCAT
>AF214040-Western-equine-encephalomyelitis-virus-strain-71V-1658-nonstructural-polyprotein-and-structural-polyprotein-genes,-complete-cds_1220
CTTGGACGACGAGAAAGAACTAGGGGTGCGGGAGCGCACTCTTACTATGGGCTGCTGCTGGGCTTTCAAGACCCAGAAAA
>AF214040-Western-equine-encephalomyelitis-virus-strain-71V-1658-nonstructural-polyprotein-and-structural-polyprotein-genes,-complete-cds_2989
TTATGGCACGCGTTCTTGATAAGCCGCAGACAGCTGATGTGTTCCAGAATAAGGTGAACGTCTGCTGGGCGAAGGCTTTA
>AF214040-Western-equine-encephalomyelitis-virus-strain-71V-1658-nonstructural-polyprotein-and-structural-polyprotein-genes,-complete-cds_2867
CACAGAAAAACGCATTGTCTGGAAGACGCTAGCTGGTGATCCCTGGATAAAGACACTTACAGCTAAATATCCCGGGGATT
>AF214040-Western-equine-encephalomyelitis-virus-strain-71V-1658-nonstructural-polyprotein-and-structural-polyprotein-genes,-complete-cds_2806
AAGTCAACGAGAATCCACTCTACTCGCAGACTTCTGAGCACGTGAACGTGTTACTTACACGCACAGAAAAACGCATTGTC
>JF965103|A/chicken/Eastern_China/49/2010|H6N6|3_1159
TCAGAGATCTAAAACAGTATGATAGTGATGAACCAGAGCCCAGATCGATATCAAGCTGGATCCAAAATGAATTCAACAAA
>AF214040-Western-equine-encephalomyelitis-virus-strain-71V-1658-nonstructural-polyprotein-and-structural-polyprotein-genes,-complete-cds_1281
GCTTTCAAGACCCAGAAAATCACATCCATCTACAAGAAGCCTGGTACGCAAACAATTAAGAAAGTACCTGCCGTCTTTGA
>AY493685-Bluetongue-virus-nonstructural-protein-3-(NS3)-mRNA,-complete-cds_62
AACATAATCAGGAGAGAGTCGAAGAGCTAAGTCTGGTTCGTGTGGATGATACAATTTCGCAACCACCGAGATATGCTCCG
>AF214040-Western-equine-encephalomyelitis-virus-strain-71V-1658-nonstructural-polyprotein-and-structural-polyprotein-genes,-complete-cds_2501
ACATTTTAACCATGACATATGCACTGAAGTGTACCATAAAAGCATCTCTAGGAGGTGCACACAGACTGTAACCGCCATCG
>AY593791-Foot-and-mouth-disease-virus-A-isolate-airan-iso105,-complete-genome_8113
GATCACTTTACCTGCGTTGGGTGAACGCCGTGTGCGGCGACGCATAATCCCTCAGATGTTACAATTGGCAGAAAGACTCT
>AF214040-Western-equine-encephalomyelitis-virus-strain-71V-1658-nonstructural-polyprotein-and-structural-polyprotein-genes,-complete-cds_2623
CATGTGCTGATAAAATCATCATAGATACCACAGGGACCACAAAGCCGCACAAAGATGATCTGATTCTAACCTGTTTCAGA
>KU310444|A/chicken/France/150169a/2015|H5N1|1_930
AGCTGTAGACATATGCAAAGCTGCAATGGGTCTAAGGATCAGTTCATCCTTTAGCTTTGGAGGTTTCACTTTCAAGAGGA
>A47690-Sequence-1-from-Patent-WO9535380_12231
ACACTCATTTTTAACAGCACTTTAGCTGGAAGGAAAATTCCTGACGTCCACAGTTGGGCTAAGGTAATTTCTAACGGCCC
>MF613851|A/American_black_duck/Alberta/118/2016|H10N7|4_930
ACCGTGGGTCAATGCCCCAAATATGTGAATAAAAAGAGCCTGTTGCTTGCTACTGGAATGAGGAATGTGCCAGAGGTTGC
>MG407776-Bovine-alphaherpesvirus-1-isolate-MN2,-complete-genome_128344
AGGGCCGCGGCGAGTAATTTGCGGTTAGAACAGGTCGCGCCCTCGCACCGGCGGCTGTGGCTCAGGCTTTTCCCCTTGGG
>CY024904|A/pekin_duck/Italy/1848/2000|H7N1|2_372
ACTGACCCAAGGCCGCCAGACTTATGATTGGACATTGAATAGAAATCAGCCGGCTGCAACTGCTTTGGCCAACACGATAG
>AF214040-Western-equine-encephalomyelitis-virus-strain-71V-1658-nonstructural-polyprotein-and-structural-polyprotein-genes,-complete-cds_61
CGTATGTCAAGTCGTTACAGCGGACGTTTCCACAATTTGAGATCGAAGCAAGGCAGGTCACTGACAATGACCATGCCAAT
>AF214040-Western-equine-encephalomyelitis-virus-strain-71V-1658-nonstructural-polyprotein-and-structural-polyprotein-genes,-complete-cds_3233
CGTCGCACTTACTTACAGGGATCAGCACTGGGATAACTCGCCAGGGAAGAACATGTATGGGCTTAATAGAGAGGTAGCAA
>A47690-Sequence-1-from-Patent-WO9535380_8296
TTTTATAAAGGGTGGGAGGCAAAAGAGTTGGCCCAAAGGACAGCCGGTAGGAACCTTTTCACTTTAATCATGTTCGAGGC
>AF214040-Western-equine-encephalomyelitis-virus-strain-71V-1658-nonstructural-polyprotein-and-structural-polyprotein-genes,-complete-cds_3294
CTTAATAGAGAGGTAGCAAAGGAGTTGTCACGGCGATATCCGTGCATCACAAAAGCGGTTGACACAGGCAGGGTAGCTGA
>MG407776-Bovine-alphaherpesvirus-1-isolate-MN2,-complete-genome_111142
CGCGCCGGACTTCGCGCCATGCGGGTTTTTAGGGCCCTGCTCGGGCCCCCCTCCACCTGGACAGCGCCCCCGCGCGGGCA
>AF214040-Western-equine-encephalomyelitis-virus-strain-71V-1658-nonstructural-polyprotein-and-structural-polyprotein-genes,-complete-cds_976
CGCTGCGCGGCGAGAGGGTTTCTTTTGCTGTGTGTACGTATGTACCAGCCACACTTTGCGATCAGATGACAGGGATTCTG
>AY562991-Newcastle-disease-virus-isolate-chicken/N.-Ireland/Ulster/67,-complete-genome_5551
TACTGTATAGAGACCGATTTGGATCTATATTGTACAAGAATAGTGACATTCCCTATGTCTCCTGGTATTTATTCCTGTTT
>AY593825-Foot-and-mouth-disease-virus-O-isolate-o1valle-iso64,-complete-genome_1586
TGTTTGTTCCGTACGATCAAGAACCACTCAACGGGGAATGGAAAGCCAACGTTCAGCGGAAACTTAAGGGAGCTGGGCAG
>KJ013297|A/bean_goose/Korea/220/2011|H9N2|4_1240
TCATTGATCATGAATTCAGTGAAATTGAAGCCAGGCTCAATATGATTAACAACAAGATTGATGACCAAATACAAGACATT
>AF214040-Western-equine-encephalomyelitis-virus-strain-71V-1658-nonstructural-polyprotein-and-structural-polyprotein-genes,-complete-cds_1037
TCAGATGACAGGGATTCTGGCAACTGACGTTAGTGTGGATGACGCACAAAAACTATTGGTTGGGCTCAACCAAAGGATTG
>KX979195|A/barnacle_goose/Netherlands/1/2010|H6N8|1_1116
ACAATGGTTGGGAGAAGAGCAACAGCCATTCTAAGGAAAGCAACCAGAAGGTTGATACAATTAATAGTGAGTGGGAGAGA
>AF214040-Western-equine-encephalomyelitis-virus-strain-71V-1658-nonstructural-polyprotein-and-structural-polyprotein-genes,-complete-cds_3172
ACTTCTTTTGCACCAGGTTCTTTGGAGTAGACCTGGACAGTGGGTTATTTTCCGCTCCTACCGTCGCACTTACTTACAGG
>AF214040-Western-equine-encephalomyelitis-virus-strain-71V-1658-nonstructural-polyprotein-and-structural-polyprotein-genes,-complete-cds_3111
CAGTGGGAGACGTTGCACCCATTCAAGCATGACAGAGCGTACTCACCTGAAATGGCACTGAACTTCTTTTGCACCAGGTT
>JQ924801|A/chicken/Guangdong/C273/2011|H6N2|5_310
CGAAGAAAACGGGAGGTCCTATCTACCGAAGAAGAGACGGGAAATGGATGAGAGAGCTGATTCTGTATGACAAAGAGGAA
>KY415722|A/chicken/Ganzhou/GZ157/2016|H3N2|6_1197
AATAGTAATTGGTCTGGTTATTCTGGTATTTTCTCTGTTGAAAGCAAGAGCTGCATCAATAGGTGTTTTTATGTGGAGTT
>AF214040-Western-equine-encephalomyelitis-virus-strain-71V-1658-nonstructural-polyprotein-and-structural-polyprotein-genes,-complete-cds_1464
ACAATGGCCGATGTGGAGCATCTGCGTGGCTTACAGCAAGAAGCTGAAGAAGTGGCTGCAGCGGAAGAGATCAGAGAAGC
>AF214040-Western-equine-encephalomyelitis-virus-strain-71V-1658-nonstructural-polyprotein-and-structural-polyprotein-genes,-complete-cds_1708
CCCAGGCGGTATTGAATAGTGAAAAACTGGCGTGTATCCACCCATTGGCGGAACAAGTACTGGTAATGACTCACAAAGGT
>AF214040-Western-equine-encephalomyelitis-virus-strain-71V-1658-nonstructural-polyprotein-and-structural-polyprotein-genes,-complete-cds_1403
GGGCTTCCGCCGTAGGCTCAAGCTGCTGCTTGAACCAACTGTCAAACCCGCACCGGCTATTACAATGGCCGATGTGGAGC
>AF214040-Western-equine-encephalomyelitis-virus-strain-71V-1658-nonstructural-polyprotein-and-structural-polyprotein-genes,-complete-cds_1952
AGGAGCGCTAAACACTGACGAAGAGTACTATAAGACTGTAAAGACTCAGGACACAGACTCAGAATACGTCTTCGATATTG
>AF214040-Western-equine-encephalomyelitis-virus-strain-71V-1658-nonstructural-polyprotein-and-structural-polyprotein-genes,-complete-cds_1891
CGATCGTTTTCAACGAGAGGGAGTTCGTAAACAGATACCTGCACCACATCGCAATCAACGGAGGAGCGCTAAACACTGAC
>JX898220-Bovine-herpesvirus-type-1.1-isolate-NVSL-challenge-97-11,-complete-genome_105591
CGGCGGCGGCCCTGCCGGCCGCCGCCTCGCCGTCCCCGTCCCCGTCCCCGTCCCCTTCTTCCTCCTCCTCCTCCTCGGCT
>AF214040-Western-equine-encephalomyelitis-virus-strain-71V-1658-nonstructural-polyprotein-and-structural-polyprotein-genes,-complete-cds_1525
CGGAAGAGATCAGAGAAGCCCTGCCACCCTTGCTCCCTGAAATAGAAAAAGAGACCGTAGAGGCAGAAGTAGACCTCATT
>AY593751-Foot-and-mouth-disease-virus-A-isolate-a10holland-iso82,-complete-genome_7137
GATTCGCCCGATGGAGAAAGTACGCGCCGGCAAGACTCGCATCGTCGATGTTTTGCCTGTTGAACACATTCTTTACACCA
>AF214040-Western-equine-encephalomyelitis-virus-strain-71V-1658-nonstructural-polyprotein-and-structural-polyprotein-genes,-complete-cds_1586
GGCAGAAGTAGACCTCATTATGCAAGAGGCAGGAGCAGGTAGCGTGGAGACACCACGAGGACACATCAGGGTGACAAGTT
>KY415953|A/chicken/Ganzhou/GZ21/2015|H5N6|8_252
CACTTAAAATGACTATTGCTTCCGTGCCAGCTTCACGCTATATAACTGACATGACTCTTGAAGAAATGTCAAGAGACTGG
>AY593751-Foot-and-mouth-disease-virus-A-isolate-a10holland-iso82,-complete-genome_6405
CTACAAGGACATTGTAGTGTGCATGGATGGAGACACCATGCCCGGCCTCTTTGCCTACAAAGCCGCCACCAAGGCTGGCT
>AF214040-Western-equine-encephalomyelitis-virus-strain-71V-1658-nonstructural-polyprotein-and-structural-polyprotein-genes,-complete-cds_1647
CACATCAGGGTGACAAGTTACCCAGGCGAAGAGAAGATTGGGTCTTACGCTATACTTTCACCCCAGGCGGTATTGAATAG
>JF965092|A/chicken/Eastern_China/49/2010|H6N6|2_1220
GATGATGGGCATGTTTAACATGCTGAGTACAGTCTTAGGAGTTTCAATCCTGAACCTTGGACAGAAGAGGTACACCAAAA
>AY493689-Bluetongue-virus-core-protein-(VP4)-mRNA,-complete-cds_1426
GATATTATTCTTGATGTGGAAGTACCCAGATATAATAAAGAAGGATTTAACGTACGATCCTGCGTGGGCGATGAACTTTG
>JQ685915-Rabies-virus-isolate-TX4904,-complete-genome_488
TGGTTGGTCTTCTCTTGAGTTTGTATAGGTTGAGTAAAATATCTGGACAGAACACCGGCAATTACAAGACAAACATCGCA
>AF214040-Western-equine-encephalomyelitis-virus-strain-71V-1658-nonstructural-polyprotein-and-structural-polyprotein-genes,-complete-cds_2379
GAGGCATTTGCCTGCCATGCAGGGACGCTGCTGGCACTGATTGCCATCGTCAAACCTAAGAAAGTGGTATTGTGCGGGGA
>AY562991-Newcastle-disease-virus-isolate-chicken/N.-Ireland/Ulster/67,-complete-genome_6527
CTCTGCAGCCGCCCTTGCATATAGTATGGAGGCTAGCACACCTAGCGACCTTATAGGCATACCGACTGCGATCTCTAGAG
>AY593783-Foot-and-mouth-disease-virus-A-isolate-aarg2001-iso93,-complete-genome_5917
GAGAGACAGAAACCACTGAAAGTGAAAGCAAAAGCCCCGGTCGTTAAGGAAGGGCCGTACGAAGGACCGGTCAAGAAACC
>AF214040-Western-equine-encephalomyelitis-virus-strain-71V-1658-nonstructural-polyprotein-and-structural-polyprotein-genes,-complete-cds_2440
AAGTGGTATTGTGCGGGGACCCAAAACAATGCGGCTTCTTTAACATGATGTGCCTGAAAGTACATTTTAACCATGACATA
>AJ004801-Bovine-herpesvirus-type-1.1-complete-genome_114070
TCCCTCCCCTCCTTCCCCTCCCTCCCCTCCTTCCCCTCCCTAAGAAGACAGGCGCGGGCGTGCGGAAAAAATTAGACAGC
>AB753218|A/African_Stonechat/Vietnam/8/2009|H9N2|5_384
ATTTGGCGTCAAGCGAACAATGGGGAGGACGCAACTGCTGGTCTTACCCACCTGATGATATGGCATTCCAACCTGAATGA
>KC344431-Venezuelan-equine-encephalitis-virus-strain-VEEV/Homo-sapiens/MEX/63Z1/1963/IE,-complete-genome_7381
AGTTGTGCAAAGCCGTCGAGTCGCGATATGAAACAGTGGGCACGGCCGTCATTATCATGGCCATGACTACGCTCGCCAGC
>AF214040-Western-equine-encephalomyelitis-virus-strain-71V-1658-nonstructural-polyprotein-and-structural-polyprotein-genes,-complete-cds_1342
AAGTACCTGCCGTCTTTGACTCATTTGTGATTCCACGCCTTACCAGCCACGGGCTCGATATGGGCTTCCGCCGTAGGCTC
>AF214040-Western-equine-encephalomyelitis-virus-strain-71V-1658-nonstructural-polyprotein-and-structural-polyprotein-genes,-complete-cds_2196
AAATCTGGAATCATCAAAAGCGCTGTGACTAAGAAAGATCTGGTTGTGAGTGCGAAGAAGGAAAACTGCGCAGAAATCAT
>AF214040-Western-equine-encephalomyelitis-virus-strain-71V-1658-nonstructural-polyprotein-and-structural-polyprotein-genes,-complete-cds_2135
ACGACCAGCAGCACCTCACAAAGTCCCAACCATCGGAGTCTATGGAGTGCCAGGTTCAGGTAAATCTGGAATCATCAAAA
>AY562991-Newcastle-disease-virus-isolate-chicken/N.-Ireland/Ulster/67,-complete-genome_10797
ATTTTTCATATACAGCAAACGGATATTCAAAGATGGAGCAATACTCAGTCAGGTCCTCAAAAATTCATCTAAATTAGTGC
>AB753216|A/African_Stonechat/Vietnam/8/2009|H9N2|3_1134
CCGGAAAAGGTGGACTTTGAAGATTGCAAAGATGTCAACGACCTGAAACAGTACGACAGTGATGAGCCAGAGCCCAGATC
>CY129373|A/mallard/New_Brunswick/04394/2007|H10N7|1_2016
CTCGGAAAAGATGCAGGTACATTGACTGAAGATCCAGATGAAGGCACAGCTGGAGTAGAGTCTGCTGTTTTGAGAGGGTT
>KX979589|A/barnacle_goose/Netherlands/1/2006|H1N1|4_1134
ATCATCATCAGAATGAGCAAGGATCTGGATATGCAGCTGATCAGAAGAGCACACAAAATGCAATCGACGGGATAACCAAC
>KC344431-Venezuelan-equine-encephalitis-virus-strain-VEEV/Homo-sapiens/MEX/63Z1/1963/IE,-complete-genome_11041
CACTATACATTTTTCGACTGCCAGCATCCATCCGGAGTTTAGACTCCAAATATGCACGTCTTATGTTACGTGCAAAGGGG
>APHA12CDR-Foot-&-mouth-disease-virus-A12;-L,-P2,-and-P3-polypeptide-coding-region_7503
ACTCTGGACCAGACGAGTACCGGCGTCTCTTTGAGCCCTTCCAGGGTCTCTTTGAGATACCAAGCTACAGATCACTTTAC
>AF214040-Western-equine-encephalomyelitis-virus-strain-71V-1658-nonstructural-polyprotein-and-structural-polyprotein-genes,-complete-cds_4026
AGAGGTGACATTAGCAAGAGCGCTGACCAAGCTATCGTTAATGCTGCTAATAGCAAAGGTCAACCAGGTTCCGGAGTGTG
>AY225110-Newcastle-disease-virus-strain-HB92-isolate-V4,-complete-genome_14213
ATGGCTATGCATGTAGAGGGGATATGGAGTGTTACCTGGTATTTGTCATGGGCTATCGAGGTGGGCCTACATTTGTACAT
>CY101265|A/ruddy_turnstone/Delaware_Bay/136/1999|H3N2|1_882
GGAATAAGGATGGTAGACATCCTTCGACAAAATCCAACAGAGGAACAAGCCGTGGAAATATGCAAGGCAGCAATGGGCTT
>AF214040-Western-equine-encephalomyelitis-virus-strain-71V-1658-nonstructural-polyprotein-and-structural-polyprotein-genes,-complete-cds_610
ACTGGGCTGACGAGAGAGTATTGGAAGCACGTAACATTGGCCTCGGTAACTCAGATCTTCAGGAGAGCAGGCTTGGAAAA
>AF214040-Western-equine-encephalomyelitis-virus-strain-71V-1658-nonstructural-polyprotein-and-structural-polyprotein-genes,-complete-cds_671
GGAGAGCAGGCTTGGAAAACTCTCAATCCTTAGGAAGAAGAGGCTCCAACCTACTAATAAGATCATATTCTCGGTTGGTT
>AF214040-Western-equine-encephalomyelitis-virus-strain-71V-1658-nonstructural-polyprotein-and-structural-polyprotein-genes,-complete-cds_3965
CAACATCTATCAAGGGTCAACCAGGTACGAGGCAGGGAGAGCTCCAGCGTACAGAGTGATCAGAGGTGACATTAGCAAGA
>AF214040-Western-equine-encephalomyelitis-virus-strain-71V-1658-nonstructural-polyprotein-and-structural-polyprotein-genes,-complete-cds_4148
GCCAATAGCTGTCGGGACGGCTAGACTTGTGAAGCACGAACCGCTCATCATACATGCTGTAGGACCCAATTTTTCTAAGA
>KY130605|A/northern_pintail/Alaska/232/2011|H3N8|1_744
GGAAGTGAGGAATGATGATGTTGACCAAAGCTTGATTATCGCTGCCAGGAATATAGTAAGGAGAGCAACAGTATCAGCAG
>AF214040-Western-equine-encephalomyelitis-virus-strain-71V-1658-nonstructural-polyprotein-and-structural-polyprotein-genes,-complete-cds_4209
GGACCCAATTTTTCTAAGATGCCGGAACCGGAGGGCGACCTTAAGCTCGCAGCTGCCTACATGAGCATAGCGTCCATCGT
>AB032031_2257
TTATCGGCTTCGGAACATTGGTGTTGGCCCTCTCGGCCCGGACATTCGATCTTCAGGGCCTTAGCTGCAATACTGACTCC
>A47690-Sequence-1-from-Patent-WO9535380_7503
CACTGTGACGGACTATGTAAAGAAATTCATGGAGGCGCTGGCAGACAGTAAAGAAGACATCATAAAATATGGGCTGTGGG
>AF214040-Western-equine-encephalomyelitis-virus-strain-71V-1658-nonstructural-polyprotein-and-structural-polyprotein-genes,-complete-cds_4087
AACCAGGTTCCGGAGTGTGCGGTGCACTGTACCGAAAATGGCCGGCTGCTTTTGATAGACAGCCAATAGCTGTCGGGACG
>MF613869|A/American_black_duck/Alberta/238/2016|H1N1|6_512
TTCAAGGTTCGAGTCTGTTGCCTGGTCAGCAAGTGCTTGCCACGATGGCATTAGCTGGTTGACAATTGGTATTTCCGGCC
>KF881565|A/chicken/Egypt/S3802B/2011|H5N1|2_496
AGATTTCCTCAAAGATGTGATGGAATCAATGGATAAGGAAGAGATGGAGATAATAACACATTTCCAGAGAAAGAGAAGAG
>AY225110-Newcastle-disease-virus-strain-HB92-isolate-V4,-complete-genome_12444
GGTTGCAGTTCCTTTCGAGTTACTCGGGATGGCACCAGAACTAAGGACAGTGACCTCAAATAAGTTTATGTATGATCCTA
>AF214040-Western-equine-encephalomyelitis-virus-strain-71V-1658-nonstructural-polyprotein-and-structural-polyprotein-genes,-complete-cds_3843
AGGTTTACCCGTGTCTGTCAGCCTAAGAACACTGCCGAAAATACTGAGGTTCTCTTCGTGTTCTTCGGCAAGGACAACGG
>AF214040-Western-equine-encephalomyelitis-virus-strain-71V-1658-nonstructural-polyprotein-and-structural-polyprotein-genes,-complete-cds_3904
TCTTCGGCAAGGACAACGGCAACCACACACATGACCAGGACAGACTCGGTGTAGTGCTTGACAACATCTATCAAGGGTCA
>AF214040-Western-equine-encephalomyelitis-virus-strain-71V-1658-nonstructural-polyprotein-and-structural-polyprotein-genes,-complete-cds_488
TGCACCGACATCAATCTACCACCAGGCGCTTAAAGGAGTTAGGACAATTTACTGGATAGGCTTTGACACGACCCCTTTTA
>DQ064544|A/chicken/Fujian/25/00|H9N2|1_1302
CAAAGATTGAATCCCATGCATCAACTCCTGAGGCACTTCCAAAAGGATGCAAAGGTGCTATTTCAGAACTGGGGAATTGA
>AF214040-Western-equine-encephalomyelitis-virus-strain-71V-1658-nonstructural-polyprotein-and-structural-polyprotein-genes,-complete-cds_549
TTTGACACGACCCCTTTTATGTACAAAAACATGGCAGGTTCCTACCCTACTTACAACACGAACTGGGCTGACGAGAGAGT
>KC344441-Venezuelan-equine-encephalitis-virus-strain-VEEV/X/NIC/2177B/1968/IE,-complete-genome_7015
TCTGTTTGTCAACACTGTGATCAATATGGTCATAGCCAGCAGAGTTTTGCGGGAGAGACTGACTAACTCCCCTTGCGCCG
>AF214040-Western-equine-encephalomyelitis-virus-strain-71V-1658-nonstructural-polyprotein-and-structural-polyprotein-genes,-complete-cds_3721
ACAGCATGCTAACGTGTAAGGCTGTCCACCACCTGAACACTGGCGGAACATGTGTGGCTATAGGGTATGGGCTTGCTGAT
>CY032654|A/northern_shoveler/California/HKWF1005/2007|H10N3|2_1178
AAAGAAGAAAATAGAGAAGATAAGGCCGCTTCTAATAGATGGTACAGCCTCATTGAGCCCTGGAATGATGATGGGCATGT
>AF214040-Western-equine-encephalomyelitis-virus-strain-71V-1658-nonstructural-polyprotein-and-structural-polyprotein-genes,-complete-cds_3782
AGGGTATGGGCTTGCTGATCGCGCAACCGAGAATATCATCACTGCGGTGGCACGCTCATTTAGGTTTACCCGTGTCTGTC
>AY225110-Newcastle-disease-virus-strain-HB92-isolate-V4,-complete-genome_12139
CTTCGACTATTGTCCCCCTTACCCACAGCTGGGAATCTCCAACATAGACTGGATGACGGCATAACTCAGATGACATTCAC
>AF214040-Western-equine-encephalomyelitis-virus-strain-71V-1658-nonstructural-polyprotein-and-structural-polyprotein-genes,-complete-cds_3416
TGTGGTTCCATTAAATCGCCGGTTGCCCCACTCGTTGATCGTTGACCACAAAGGACAGGGTACAACTGATCACAGCGGAT
>AF214040-Western-equine-encephalomyelitis-virus-strain-71V-1658-nonstructural-polyprotein-and-structural-polyprotein-genes,-complete-cds_3538
ATCCTATCAGCATTCCAGGGAAGAAAGTAGAGTCCATGGGTCCATTGCCCACTAATACCATCAGGTGTGATCTCGATTTG
>MF613813|A/American_black_duck/Alberta/118/2016|H10N7|6_576
GTGCAGGGAAACAATGACAACGCAACAGCTACAGTGTACTATGACCGAAGGCTCACTACCACAATAAAAACATGGGCAGG
>KX979548|A/bean_goose/Netherlands/1/2009|H7N1|6_189
AAAACAACACTTGGGTAAATCAGACATATGTCAACATCAGTAATACCAATTTTCTTACTGAGCAAGCTGTGGTTTCAGTG
>AB032031_183
ATCCGGGTATAGGGCATGAGAAAGACATCAGGCAGAACGCAGTGGCATTGTTAGACCAGTCACGGCGCGATATGTTTCAC
>AF214040-Western-equine-encephalomyelitis-virus-strain-71V-1658-nonstructural-polyprotein-and-structural-polyprotein-genes,-complete-cds_732
ATCATATTCTCGGTTGGTTCAACAATCTACACAGAAGATAGATCACTGTTACGTAGCTGGCATCTTCCAAACGTGTTCCA
>AF214040-Western-equine-encephalomyelitis-virus-strain-71V-1658-nonstructural-polyprotein-and-structural-polyprotein-genes,-complete-cds_4392
GCTTTCGACACTACGGATGCCGATGTCACCATATATTGCTTGGATAAACAATGGGAGACCAGGATAATCGAGGCCATTCA
>AF214040-Western-equine-encephalomyelitis-virus-strain-71V-1658-nonstructural-polyprotein-and-structural-polyprotein-genes,-complete-cds_4331
AACCGGCATCTATTCTGGTGGCAAAGATCGAGTGATGCAATCATTGCATCACCTGTTCACTGCTTTCGACACTACGGATG
>AF214040-Western-equine-encephalomyelitis-virus-strain-71V-1658-nonstructural-polyprotein-and-structural-polyprotein-genes,-complete-cds_4575
GTCAATGAGGGCAAGTTGTATTCATACCTGGAAGGTACACGATTCCATCAGACCGCCAAGGACATTGCCGAAATCCATGC
>AF214040-Western-equine-encephalomyelitis-virus-strain-71V-1658-nonstructural-polyprotein-and-structural-polyprotein-genes,-complete-cds_793
ATCTTCCAAACGTGTTCCACTTGAAAGGAAAGTCTAACTTCACAGGTAGATGTGGGACCATTGTCAGCTGTGAAGGGTAC
>AF214040-Western-equine-encephalomyelitis-virus-strain-71V-1658-nonstructural-polyprotein-and-structural-polyprotein-genes,-complete-cds_305
ACGGTATGCAGAAAGACTTAAGAAAAGTGACATTACCGACAAGAACATAGCCTCTAAGGCGGCAGACCTGCTGGAAGTCA
>M30768|A/chicken/Pennsylvania/1/1983|H5N2|5_1116
CTTTCCACCAGAGGAGTTCAGATTGCTTCAAATGAGAACATGGATGCAATAGACTCCAGTACTCTTGAATTGAGGAGCAG
>AB032031_2196
TCCTACGCCTCAACAAGGAACAGAGCAAGCACGCAATCAATGCAGCTTTCAATGTCTTTTCTTATCGGCTTCGGAACATT
>AF214040-Western-equine-encephalomyelitis-virus-strain-71V-1658-nonstructural-polyprotein-and-structural-polyprotein-genes,-complete-cds_3660
AATGTTAGGACCCCGTACAGGAACCATCACTACCAACAGTGCGAGGATCACGCTATCCACCACAGCATGCTAACGTGTAA
>AF214040-Western-equine-encephalomyelitis-virus-strain-71V-1658-nonstructural-polyprotein-and-structural-polyprotein-genes,-complete-cds_3355
ACACAGGCAGGGTAGCTGATATAAGGAATAATACCATCAAGGACTACTCTCCAACAATTAATGTGGTTCCATTAAATCGC
>A47690-Sequence-1-from-Patent-WO9535380_2623
AGTAGGAGGTATTTGGCATCATTGCATAAGAAGGCTTTACCCACTTCCGTGACATTCGAGCTCCTGTTCGACGGGACCAA
>AF214040-Western-equine-encephalomyelitis-virus-strain-71V-1658-nonstructural-polyprotein-and-structural-polyprotein-genes,-complete-cds_3599
CAGGTGTGATCTCGATTTGGGAATACCTAGCCATGTCGGTAAATATGACATTATCTTTGTCAATGTTAGGACCCCGTACA
>AB032031_1464
GAAGGGAGCAGCTGTCGAATGATGAGCTAATCAAGAAGTTAGTGACGGAGCTGGCCGAGAATAGCATGATCGAGGCTGAG
>MF630116|A/chicken/Guangdong/SD028/2017|H7N9|3_793
CACGACCGCTCAGATTGCCTAATGGGCCTCTCTGTTCTCAGAGGTCGAAATTCTTGCTGATGGATGCTCTGAAATTAAGC
>AB032031_2013
CATTTCTTTCAGTGAAAGAGCCTCTGCAGCTTCCACGCGAGAAGAAGTTGACCGACTACTTCACTATCGACGTAGAACCA
>A47690-Sequence-1-from-Patent-WO9535380_854
GTCCATTGTGGGTTACCAGTTGCTCCGATGATGGCGCAAGTGGGAGTAAAGAGAAGAAGCCAGATAGGATCAACAAAGGC
>CY041258|A/common_teal/Netherlands/1/2005|H8N4|4_1386
TTTGATGAAGTAAGAAGGAGACTTTCAGCCAATGCAATAGATACTGGGAATGGCTGCTTCGACATACTCCACAAATGTGA
>AB524405-Newcastle-disease-virus-genomic-RNA,-complete-genome,-isolate:-Goose/Alaska/415/91_3355
AGCCTTCTGGCCTTTCCAATCGTCCTTCAGGACACAGGAGATGGGAAGAAGCAGATTGCCCCACAGTATCGGATACAGCG
>CY132986|A/gadwall/Illinois/10OS3342/2010|H6N1|3_378
ACCAGGAGGGAAGTCCACATATATTATTTAGAAAAGGCCAATAAGATAAAATCTGAGAAAACACACATCCACATCTTTTC
>CY041258|A/common_teal/Netherlands/1/2005|H8N4|4_1008
AACACTCCTTCTATTGAACCCAAAGGTTTGTTTGGAGCCATTGCTGGTTTTATTGAAGGGGGATGGTCTGGGATGATTGA
>KX714456|A/American_green_winged_teal/Alaska/137930/2009|H1N1|2_1674
CAGATACACGTACCGGTGCCACAGAGGAGACACACAAATTCAGACAAGGAGGTCATTCGAATTGAAAAAATTATGGGAAC
>KF881511|A/chicken/Egypt/D4692A/2012|H9N2|2_620
GCAAGAAAAAGCAGGGGCTGAACAAAAGGAGTTACTTAATAAGAGCTTTGACACTAAACACAATGACAAAAGATGCAGAA
>CY041258|A/common_teal/Netherlands/1/2005|H8N4|4_1071
TGGTCTGGGATGATTGACGGATGGTATGGGTTTCACCATAGTAATTCAGAAGGAACAGGAATGGCGGCTGATCAGAAATC
>GQ994433-Newcastle-disease-virus-strain-XD/Shandong/08,-complete-genome_13359
ACGAGAGGACAGAGATACTATCTTGTCGTTGTTGTTCCCTCAGGAGCCACTGCTTGAGCTTCGCCCGGTACGGGACATTG
>AJ619676|A/chicken/Germany/R28/03|H7N7|7_520
GGCATGAGAACAGAATGGTGCTTGCCAGCACCACGGCTAAGGCCATGGAGCAGATGGCTGGATCGAGTGAACAGGCAGCG
>CY076349|A/American_green_winged_teal/California/27790/2007|H11N9|4_693
AGACCTAAAGTAAATGGTCAGGCTGGGAGAATGACATTCTACTGGACCATAGTGAAGCCGGGAGAAGCAATGACATTTGA
>CY178913|A/duck/Wisconsin/3034/1986|H7N7|6_930
TGCCATGGAGCATACAAGTCAATATCTGTGCACAGGGGTCCTCACAGACACGAGCAGACCATCAGACAAGTCAATAGGAG
>AB032031_3660
GGTGGGGTTCTATACTTAATAAGTCTTTGTGTTTCCTTACCAGCCTCCTTCGCGAGGAGGAGACGCCTCGGGGGGTGGCA
>AY532665-West-Nile-virus-strain-B956-polyprotein-gene,-complete-genome_9516
ACCAATCTAGCAGTTCAGCTGGTCAGAATGATGGAGGGGGAGGGGGTCATTGGACCCGATGATGTTGAAAAACTGGGAAA
>CY178913|A/duck/Wisconsin/3034/1986|H7N7|6_496
AGCCCCCCTGTAGTTAGCAATAGTGACTTCCTTTGTGTGGGATGGTCCAGCACTAGTTGCCATGACGGCATCGGACGAAT
>EF026579-Newcastle-disease-virus-strain-0.025,-complete-genome_4392
TGCATCTCTGAGACTGCGAGCCACCCACTTTTCCGAATCATCACGACACTAGATAATGATCTATCTTGATTGCTTATAGT
>CY041258|A/common_teal/Netherlands/1/2005|H8N4|4_0
ATGGATAAGTTCATCATAATGACAATGCTCTTGGTGAGCACAAATGCATATGATAGGATATGCATTGGATACCAATCGAA
>GU477558|A/brown_headed_gull/Qinghai/19/2009|H5N1|1_682
ACATTGAGGTATTGCATTGGACTCAAGGAACTTGTTGGGAACAGATGTACACTCCAGGCGGAGAAGTAAGAAATGACGAT
>HM188399-Newcastle-disease-virus-isolate-SDWF02,-complete-genome_3416
ACAAGATCCAGCGTCTTGATTCGTGGACAGACAGTAAGGAAGACTCGGTATTTATCACCACCTACGGGTTCATCTTCCAG
>HM188399-Newcastle-disease-virus-isolate-SDWF02,-complete-genome_3355
TTAGCATTTCCGATTATCTTGCAAGACACAGGAGACGGGAAGAAACAAATCACCCCACAATACAAGATCCAGCGTCTTGA
>CY206324|A/blue_winged_teal/Louisiana/AI12_4628/2012|mixed|1_1364
TGAACCCATTGACAACGTGATGGGAATGATCGGGATATTACCCGACATGACCCCAAGTGCTGAGATGTCGCTGAGGGGGA
>A47690-Sequence-1-from-Patent-WO9535380_488
TACACCCACAATCAACACTGAAGCTACCACATGATAGGGGTAGAGGCAACATTAAAACAACACTGAAGAACCTACCTAGG
>EF026579-Newcastle-disease-virus-strain-0.025,-complete-genome_4331
CCTCTACTAAGATAGAGAAGAGGCACACCATCGCCAAGTACAATCCCTTTAAGAAGTAAGTTGCATCTCTGAGACTGCGA
>AB524405-Newcastle-disease-virus-genomic-RNA,-complete-genome,-isolate:-Goose/Alaska/415/91_2684
CAACAATTGAAGACATCGGTTGCAGTGATGGAAGCAAACCTAGGAATGATGAAGATTCTAGACCCCGGCTGTGCAAACGT
>KT285350|A/chicken/India/01CL1619/2012|H9N2|5_1216
CAGAGAGCATCTGCAGGGCAAATCAGTGTACAGCCCACTTTCTCAGTACAGAGAAGTCTACCCTTCGAAAGAGCGACCAT
>MG280517|A/gadwall_duck/Wisconsin/16OS4758/2016|H3N2|2_882
ACCAATTCACAAGACACAGAACTCTCTTTCACAATCACAGGAGACAATACCAAATGGAATGAAAACCAGAACCCTAGGAT
>KC344431-Venezuelan-equine-encephalitis-virus-strain-VEEV/Homo-sapiens/MEX/63Z1/1963/IE,-complete-genome_3599
GGCGCGCCTAGACTTAGGCATACCCAATGAATTACCGAAGTACGATATCGTCTTCGTAAACGTAAGAACACAATACCGCT
>CY109791|A/duck/Fujian/1565/2007|H6N6|1_1426
GAGGAGTGAGAGTCAGTAAGATGGGGGTAGACGAATATTCTAGCACAGAAAGAGTGGCTGTGAGCATTGATCGTTTCTTA
>KY550771|A/American_green_winged_teal/California/AH0010595/2015|H7N3|4_1364
CAAACTTTATGAGCGTGTAAGGAAACAATTGAGAGAGAATGCTGAAGAGGATGGGACTGGATGCTTTGAGATATTTCATA
>KY415685|A/chicken/Ganzhou/GZ79/2016|H7N9|7_441
AGGGGCTCTTGGATTGGTATGTGCCACTTGTGAGCAGATTGCCGACGCACAACATCGGTCCCACAGGCAGATGGCAACTA
>CY041258|A/common_teal/Netherlands/1/2005|H8N4|4_945
TACATGGGAGAATGTCCCAAATATGTGAAGAAGGAAAGCCTACGGCTGGCAGTTGGACTTAGAAACACTCCTTCTATTGA
>FJ784838|A/chicken/Hunan/3157/2006|H5N1|1_2046
ACAGCAGGGGTGGAATCTGCGGTATTAAGAGGATTTCTAATTCCGGGCAAAGAAGACAAAAGATATGGACCAGCATTAAG
>KF260504|A/duck/Guizhou/1078/2011|H11N9|2_124
CCGTCAACAGAACACATCAATACTCAGAGAAGGGAAAATGGACAACAAACACAGAGACAGGAGCACCCCAACTCAACCCA
>EF026579-Newcastle-disease-virus-strain-0.025,-complete-genome_2257
CAAGCTGAGCAACAAATCGTCTAATGCTAAAAAGGGGCCAAGGTCGATCCCCCAGGAGGGCCACCATCAACCTCCGGCCC
>KP009706-African-horse-sickness-virus-isolate-HS-27/08-segment-6,-complete-sequence_496
AAAATCGGGAAAGATCAATCTGAGCGTATTACACGGTTGTACCGCGCTCTCCAAACGGAGGAGGATTTAAGAACTTCGGA
>KP762501|A/chicken/Jiangsu/927/2013|H5N1|4_868
GGAATATGGTAACTGCAACACCAGGTGTCAGACCCCAATAGGGGCGATAAACTCTAGCATGCCATTCCACAACATACACC
>MG192167|A/chicken/Fujian/SD037/2017|H9N2|3_732
AAGCTTTCTCAAATGTCAAAAGGAGTGAACGCCAGAATTGAGCCATTTCTAAGGACAACACCACGACCGCTCAGATTGCC
>MG042166|A/chicken/Bangladesh/30065/2016|H5N1|1_1426
TAAGGGGAGTGAGAGTTAGCAAAATGGGAGTGGATGAATATTCCAGTACTGAGAGAGTGGTTGTGAGCATTGACCGTTTC
>MH135480|A/chicken/Bangladesh/32747/2017|H5N1|6_62
ATAGTCAGCTTAATGTTACAGGTTGGGAACATAATCTCAATATGGGTCAGTCAGTCATTTCAAACAAGGTTCCAACACCA
>KP009706-African-horse-sickness-virus-isolate-HS-27/08-segment-6,-complete-sequence_682
GATTTAAGTGCCGAGGTCATCGAAACGGCGGCTGAGGAGGTGCCAGTCTTTGGCGCAGGCGCAGCGAATGTTGTTGCGAC
>KC344439-Venezuelan-equine-encephalitis-virus-strain-VEEV/Mesocricetus-auratus/MEX/67U222/1967/IE,-complete-genome_2135
TGAAAGCTTGAGGACACGTCCAGCCGCACCTTATCAAGTACCAACTATAGGTGTGTACGGCGTTCCTGGGTCCGGGAAGT
>CY096656|A/blue_winged_teal/Guatemala/CIP049_05/2010|H3N8|4_378
ACGTGCCAGACTATGCATCTCTCAGATCTCTAGTGGGCTCATCAGGAACCCTAGAGTTTATCACTGAAGGCTTCACTTGG
>KC013037-Newcastle-disease-virus-isolate-APMV1/Pigeon/PA/USA/0805/2008,-complete-genome_976
CACAGGTGATATCCAAAAAATGAAACAGCTCATGCGTTTATACCGGATGAAAGGAGAAAATGCACCGTACATGACATTGC
>AB524405-Newcastle-disease-virus-genomic-RNA,-complete-genome,-isolate:-Goose/Alaska/415/91_6100
ATAGTCAGTTTAGTCCTCGCCTGCTATATAATGTACAAACAAAAGGCCCAGCAAAAAACACTGCTGTGGCTCGGGAACAA
>GQ506460-Bluetongue-virus-strain-NET2007/01-segment-10,-complete-sequence_558
TTGCGCAAAGAGTGAAAGAGCCTTGAACCAGCAGATAGATATGATAAAGAAGGAAGTGATGAAGAAACAATCTTATAATG
>KC344433-Venezuelan-equine-encephalitis-virus-strain-VEEV/Mesocricetus-auratus/BLZ/67U201/1967/IE,-complete-genome_9150
GCGTCCAAGTGGAGTGCGAATGTGGTGGCACCAAGATCTCTGAAACCATCAATTCTGCTAAGCAATACAGTCAGTGCTCT
>MG042166|A/chicken/Bangladesh/30065/2016|H5N1|1_992
CAAAAGGACAAGTGGGTCATCTGTAAAAAGAGAAGAGGAAGTGCTTACAGGCAATCTCCAGACATTAAAAATAAGAGTGC
>KX978251|A/greater_white_fronted_goose/Netherlands/1/2012|H1N1|6_630
CTGTATTGAAGTACAACGGCATAATAACGGACACTATCAGGAGTTGGAGGAATAACATTTTGAGAACTCAAGAATCTGAG
>CY183996|A/mallard/Sweden/133546/2011|H10N4|3_1575
AGTATGGAGTTCTCTCTTACTGACCCGAGGTTGGAGCCACACAAGTGGGAAAAATACTGCGTTCTAGAGATAGGAGACAT
>MG042166|A/chicken/Bangladesh/30065/2016|H5N1|1_744
GGGGAGGTGAGAAACGATGATGTTGATCAGAGTTTAATTATAGCTGCTAGGAACATCGTCAGGAGAGCAACAGTATCAGC
>KU646952|A/Anas_platyrhynchos/Belgium/17330cls42/2013|H5N2|4_372
TATTGAGTAGCACAAATCATTTTGAGAAAATTCAAATCATTCCCAGAAGTTCTTGGTCCAATCATGATGCCTCATCAGGG
>KM251485|A/Anas_crecca/Hubei/Chenhu1623_5/2014|H5N6|6_448
ATGACAGGAGCCCATTCCGAGCTCTTGTAAGTTGGGAAATGGGCCAGGCGCCCAGTCCATACAATACTAGGGTCGAGTGC
>CY017724|A/green_winged_teal/Ohio/72/1999|H1N1|1_310
CAACAACAAATACAGTTCACTACCCAAAGGTATATAAAACTTATTTTGAAAAAGTCGAAAGATTGAAACACGGGACCTTT
>DQ064409|A/chicken/Fujian/25/00|H9N2|6_325
GTGACAAGAGAACCTTATGTGTCGTGTGGTCTTGGTAAATGTTATCAATTTGCACTTGGGCAGGGAACCACTTTGAAAAA
>MH135511|A/chicken/Bangladesh/33167/2017|H5N1|2_1860
CAAGGCAGGCTGTGCAATCCTCTAAATCCGTTTGTCAGCCATAAGGAAATCGAGTCCGTGAACAATGCTGTGGTAATGCC
>KT717287|A/Anser_fabalis/China/Anhui/L180/2014|H6N2|1_1364
TAATGTCATGGGAATGATCGGGATATTACCTGACATGACTCCAAGCACAGAAATGTCACTGAGAGGGGTAAGGGTTAGTA
>CY120777|A/blue_winged_teal/Alberta/604/1978|H2N3|4_744
AGAATGGAATTCTCTTGGACTCTATTGGAAACGTGGGATGTCATAAATTTTGAGAGCACTGGTAACTTAATTGCACCAGA
>MF040670|A/Anser_cygnoides/Hubei/FW44/2016|H5N8|2_1098
CAAATACCAGCAGAGATGCTTACAAACATTGATTTGAAATATTTCAACGAATCAACGAGAAATAAAATCGAGAAAATAAG
>CY136645|A/blue_winged_teal/Alberta/69/1987|H1N1|1_756
GGGGAAGTGAGAAACGATGATCTTGACCAAAGCTTAATTATTGCTGCCAGGAACATAGTGAGAAGAGCAACAGTATCAGC
>GQ888686-Bovine-viral-diarrhea-virus-2-isolate-JZ05-1,-complete-genome_3355
CAGAGACACTACCTAATAAGTATTATGAGCCAAGGGACCGGTACTTCCAACAATACATGTTAAAAGGGAAGTGGCAATAT
>AY225110-Newcastle-disease-virus-strain-HB92-isolate-V4,-complete-genome_9150
CAGGAGCCTATCAGAGAAAATTGATGACATTCTGCGGTTAGTAGATGCCCTGGCAAAAGATCTGGGTAATCAAGTCTACG
>KU646952|A/Anas_platyrhynchos/Belgium/17330cls42/2013|H5N2|4_434
CATGATGCCTCATCAGGGGTGAGCTCTGCGTGCCCATATAATGGGAGGTCCTCCTTTTTTCGGAATGTGGTGTGGCTTAT
>CY093877|A/green_winged_teal/California/6990/2008|H6N1|1_1638
CCTGAATCGGTTCTGGTCAATACTTACCAGTGGATCATCAGAAATTGGGAAATTGTTAAAATTCAATGGTCACAAGACCC
>A16790-Long-open-reading-frame-encoding-a-polypeptide-which-can-be-used-for-the-detection-of-hog-cholera-virus-infection_305
AGGGTGCTGCAGAGGCCCACTAGCAGGCTAGTATAAAAATCTCTGCTGTACATGGCACATGGAGTTGAATCATTTTGAAT
>MH135356|A/chicken/Bangladesh/33107/2017|H9N2|5_0
GTAGATAATCACTCACTGAGTGACATCAACGCCATGGCGTCTCAAGGCACCAAACGATCCTATGAACAGATGGAGACTGG
>KM113268|A/chicken/Fujian/C1161/2013|H9N2|3_793
CACGTCCCCTCAGATTGCCTGATGGGCCTCCTTGCTCCCAGCGGTCGAAATTCTTGATGATGGATGCTCTGAAGTTGAGC
>KP009706-African-horse-sickness-virus-isolate-HS-27/08-segment-6,-complete-sequence_806
ATAAACTCACAGGGATCGATCTCTCCCATTTGAAAGTAGCAGATATTCATCCTCACATAATTGAGAAAGCAATGTTAAAG
>CY032902|A/American_wigeon/California/HKWF295/2007|H6N5|6_256
TGATTTTTTAAACAATACAGAACCTCTCTGCAACGTATCCGGATTTGCAATAGTTTCCAAGGACAATGGAATCAGAATTG
>KY629530|A/chicken/Bangladesh/23974/2014|H5N1|1_693
CTGCATTTGACTCAAGGGACCTGCTGGGAACAGATGTACACCCCAGGCGGAGAAGTAAGAAATGACGATGTTGATCAGAG
>CY125745|A/glaucous_winged_gull/Southeastern_Alaska/10JR01856R0/2010|H11N9|5_896
ATACGATTTTGAAAGAGAGGGGTATTCTCTAGTCGGAATTGATCCTTTCCGTCTGCTCCAAAACAGTCAAGTCTTCAGCC
>DQ989305-Foot-and-mouth-disease-virus---type-Asia-1-isolate-IND-116-90,-complete-genome_1019
TGGCAGGCTAAGGATGCCCTTCAGGTACCCCGAGGTGACAAGCGACACTCGGGATCTGAGAAGGGGACTGGGACTTCTGT
>CY206683|A/glaucous_winged_gull/Southcentral_Alaska/14MB01336/2014|H16N3|2_2170
TTGATGCGCGAATTGACTTCGAGTCTGGAAGGATTAAGAAGGAGGAGTTCACTGAGATCATGAAGATCTGTTCCACCATT
>CY132721|A/American_green_winged_teal/Wisconsin/10OS3093/2010|mixed|4_372
TATGCATCTCTCAGGTCTCTAGTGGCCTCATCAGGAACTCTAGAGTTCATCACTGAAGGCTTTACGTGGACAGGAGTCAC
>KU143526|A/turtledove/Wuhan/WHBJ26/2014|H5N6|2_2232
AAGGAAGAGTTTGCTGAGATCATGAAGATCTGTTCCACAATTGAAGAGCTCAGACGGCAAAAATAGTGAATTTGGCTTGA
>KT266916|A/duck/Guangxi/058/2010|H6N6|2_310
AGGAATCCCACCCAGGGATCTTTGAAAACTCATGTCTAGAAACAATGGAAGTTGTTCAGCAAACAAGAGTGGATAAACTA
>AY493686-Bluetongue-virus-capsid-protein-(VP1)-mRNA,-complete-cds_186
TTATGCGCAATATAAGTTTAAGGAAAGAAAAACTGCATGGAATTCCGGTTTTGGATGAAGTGGAATGGAAATACGTTTTT
>CY178730|A/common_murre/Alaska/180/1976|H1N6|5_320
CTACAGAAGGAGAGATGGAAAATGGGTGAGAGAATTGATCCTGTATGATAAAGAAGAGATCAGAAGGATTTGGCGCCAAG
>KJ643598|A/chicken/Bangladesh/19870/2013|H9N2|5_62
TGCCACCGAGATCAGGGCTTCTGTTGGAAGAATGGTTGGTGGAATTGGGAGGTTTTACATACAGATGTGCACTGAACTTA
>CY133357|A/American_green_winged_teal/Missouri/10OS4622/2010|H12N4|4_1449
AATTCTACATAAATGTGACAACAATTGCATGGACACAATCAGAAACGGGACATACGACCACAAAGAGTATGAGGAAGAAA
>KY415854|A/chicken/Ganzhou/GZ157/2016|H3N2|2_496
TTCTCAAGGACGTAATGGAATCAATGGATAAGGAAGGAATGGAAATAACGACACATTTCCAGAGAAAGAGAAGAGTGAGA
>CY196441|A/glaucous_winged_gull/Southcentral_Alaska/11JR01712/2011|H16N3|2_434
CACTATAGAGGTTTTTAAATCAAATGGTCTGACAGCAAATGAATCAGGAAGGCTAATAGATTTCCTCAAAGATGTGGTGG
>CY239294|A/glaucous_winged_gull/Southcentral_Alaska/13MB01431/2013|H16N3|2_61
CATTCCCATATACTGGAGACCCTCCCTACAGCCATGGAACGGGAACAGGATACACCATGGATACAGTCACCAGAACGCAT
>KY131087|A/glaucous_winged_gull/Alaska/567/2013|H16N3|3_504
GCACGGATAAAAACTAGGCTATTCACTATAAGACAGGAGATGGCAAGTAGAGGCCTGTGGGATTCCTTTCGTCAGTCCGA
>KR919745|A/duck/Guangxi/175D12/2014|H3N6|1_1364
TCAGAATTGGGGAATTGAACCCATTGACAATGTCATGGGGATGATCGGGATACTACCCGGCATGACTCCCAGCACAGAAC
>KY629550|A/chicken/Bangladesh/23974/2014|H5N1|3_630
ATGCGCAGGCTTGCTAACCAAAGCCTCCCACCGAACTTCTCCAGCCTTGAAAATTTTAGAACCTATGTGGATGGATTCGA
>CY120625|A/American_wigeon/California/3179/2010_mixed_|mixed|2_1260
ACCGTTTTGGGAGTTTCGGTTTTGAATCTAGGGCAAAAGAAGTACACCAAAACAACATACTGGTGGGACGGACTCCAATC
>KJ195665|A/blue_winged_teal/Guatemala/CIP049H106_62/2011|H14N6|1_2108
CCTCATCTTGGGCAAAGAAGACAAGAGATATGGCCCAGCATTAAGCATTAATGAATTGAGCAGTCTTGCAAAAGGAGAGA
>KC344433-Venezuelan-equine-encephalitis-virus-strain-VEEV/Mesocricetus-auratus/BLZ/67U201/1967/IE,-complete-genome_8052
CCTCCCTCAAGACCAAAAAGGCATCTAAGTATGATCTGGAGTACGCAGACGTGCCACAGAGCATGCGCGCAGACACATTT
>MG042373|A/chicken/Bangladesh/30065/2016|H5N1|2_930
GAGAATCAAAATCCTCGGATGTTTTTGGCAATGATAACATATATCACAAGAAAACAACCTAAATGGTTCAGAAATGTTTT
>DQ380157-Rift-Valley-fever-virus-strain-Smithburn-segment-S,-complete-sequence_806
ATGATGGATTTGTTGAGGTTGATTAGAGGTTAAGGCTGCCCCACCCCCCCACCCCCCAATCCCGACCGTAACCCCAACCA
>GQ506458-Bluetongue-virus-strain-NET2007/01-segment-8,-complete-sequence_858
TAAATTGAAGGATGAGCGGTTCATGAGTCTATCGAGCGCTATGCCTCAAGCGAGCGGTGGATTTGATCGTATGATTGTTA
>CY093803|A/American_wigeon/California/6610/2008|H12N5|3_1512
ATTCATCATAAAAGGAAGGTCTCATTTGAGGAACGATACCGATGTTGTAAACTTTGTGAGCATGGAGTTTTCTCTCACTG
>KX351546|A/American_wigeon/California/COL041/2014|H5N2|3_1550
TCACTTGAGGAACGATACTGATGTAGTGAATTTTGTGAGCATGGAGTTTTCTCTTACTGACCCTAGACTGGAACCACACA
>DQ380220-Rift-Valley-fever-virus-strain-1853/78-segment-M,-complete-sequence_2046
GCACATACCTAATGCTACTACTAATTGTCTCATATGCATCAGCATGTTCAGAACTGATTCAGGCAAGCTCCAGAATCACT
>DQ380214-Rift-Valley-fever-virus-strain-1260/78-segment-M,-complete-sequence_2790
CTCGACAAGGGTTCCTGGGGGAGATCAGGTGCAATTCAGAGTCCTCAGTCCTGAGTGCTCATGAATCATGCCTTAGGGCA
>AJ880277-Pigeon-paramyxovirus-1,-complete-genome_3538
CCCAGACACGAGTTACTTTCCTCTGCAATGCTCTGCCTAGGAAGTGTCCCGAATGACGGAGATCTTGTTGAACTGGCAAG
>KX289639|A/chicken/Jalisco/CPA_01655_16_CENASA_95076/2016|H7N3|8_310
TGAAGAGATGTCAAGAGACTGGTTCATGCTCATGCCCAAACAAAAAGCAGCAGGTTCCCTCTGTATCAGAATGGACCAGG
>MF399583|A/Commom_Teal/Ningxia/478_15/2015|H5N6|7_0
TTTTCTATCTTTAGCGAAAGCAGGTAGATAGTGAAAGATGAGTCTTCTAACCGAGGTCGAAACGTACGTTCTCTCTATCA
>CY101798|A/American_wigeon/Alberta/215/1992|H3N8|4_930
CCAATAACAAGCCATTTCAGAATGTAAACAAGATCACCTACGGGGCATGTCCCAAGTATGTCAAACAGAGCACTTTGAAA
>MG280162|A/common_goldeneye/Wisconsin/16OS4100/2016|H10N1|4_384
CGGAGGGATTGACAAGATAAGCACCGGGTTCACATATGGATCATCCATCAATTCAGCTGGAGCCACTAAAGCATGCATGA
>AJ880277-Pigeon-paramyxovirus-1,-complete-genome_3965
TTTCTAAGTCTGATAGTGGATACTATGCTAATCTTTTTTTGCATATCGGGCTTATGTCTACTGTAGATAGGAAGGGAAAG
>KC344431-Venezuelan-equine-encephalitis-virus-strain-VEEV/Homo-sapiens/MEX/63Z1/1963/IE,-complete-genome_1220
AGAAGATGAAAGACCATTGGGGCTTAGGGACCGCCAGTTGGTAATGGGGTGTTGCTGGGCGTTCAGGAAACACAAGATAA
>JF965088|A/duck/Eastern_China/2/2008|H6N2|2_1769
GGTTGCAGATGGAGGACCAAACCTATACAACATCCGGAATCTCCACATCCCAGAAGTCTGCCTGAAATGGGAACTAATGG
>LC274980|A/peregrine_falcon/Nagasaki/4212A005/2016|H5N6|3_693
TTTAGAGCCTATGTGGATGGATTCAAACCGAACAGCTGCATTGAGGGCAAGCTTTCTCAAATGTCAAAGGAAGTGAACAC
```
